# Dynamics and Topology of Human Transcribed *Cis*-regulatory Elements

**DOI:** 10.1101/689968

**Authors:** Shigeki Hirabayashi, Shruti Bhagat, Yu Matsuki, Yujiro Takegami, Takuya Uehata, Ai Kanemaru, Masayoshi Itoh, Kotaro Shirakawa, Akifumi Takaori-Kondo, Osamu Takeuchi, Piero Carninci, Shintaro Katayama, Yoshihide Hayashizaki, Juha Kere, Hideya Kawaji, Yasuhiro Murakawa

## Abstract

Promoters and enhancers are key *cis*-regulatory elements, but how they orchestrate to generate cell-type-specific transcriptomes remains elusive. We developed a simple and robust approach to globally determine 5’-ends of nascent RNAs (NET-CAGE) in diverse cells and tissues, thereby sensitively detecting unstable transcripts including enhancer-derived RNAs. We studied RNA synthesis and degradation at the transcription start site level, uncovering the impact of differential promoter usage on transcript stability. We quantified transcription from *cis*-regulatory elements without influence of RNA turnover, and identified enhancer-promoter pairs which were simultaneously activated upon cellular stimulation. By integrating NET-CAGE data with chromatin interaction maps, we revealed that *cis*-regulatory elements are topologically connected according to their cell-type specificity. We discovered new enhancers with high sensitivity, and delineated primary locations of transcription within super-enhancers. Our collection of NET-CAGE data from human and mouse significantly expanded the FANTOM5 catalogue of transcribed enhancers, with broad applicability to biomedical research. (148 words)

## Supplementary data 1 for "Dynamics and Topology of Human Transcribed *Cis*-regulatory Elements": Supplementary_Data_1_Human_FANTOM-NET_enhancers.bed (part 1 of 9)

```
chr1	723388	723726	chr1:723388-723726;NETCAGE	3	.	723556	723557	0,0,0	2	1,2	0,336
chr1	730386	730776	chr1:730386-730776;NETCAGE	3	.	730580	730581	0,0,0	2	1,1	0,389
chr1	839741	840250	chr1:839741-840250;FANTOM	1	.	839787	839788	0	2	20,436,	0,73,
chr1	840753	841210	chr1:840753-841210;FANTOM	2	.	840811	840812	0	2	8,347,	0,110,
chr1	845485	845678	chr1:845485-845678;FANTOM	0	.	845581	845582	0	2	1,1,	0,192,
chr1	855764	856157	chr1:855764-856157;FANTOM	0	.	855855	855856	0	2	1,210,	0,183,
chr1	856539	856757	chr1:856539-856757;FANTOM	0	.	856713	856714	0	2	146,15,	0,203,
chr1	858256	858648	chr1:858256-858648;FANTOM	0	.	858447	858448	0	2	1,10,	0,382,
chr1	868565	868684	chr1:868565-868684;FANTOM	0	.	868624	868625	0	2	1,1,	0,118,
chr1	918449	918555	chr1:918449-918555;FANTOM	1	.	918504	918505	0	2	7,1,	0,105,
chr1	928003	928106	chr1:928003-928106;NETCAGE	2	.	928023	928024	0,0,0	2	1,63	0,40
chr1	933436	933716	chr1:933436-933716;NETCAGE	7	.	933680	933681	0,0,0	2	211,1	0,279
chr1	936652	937138	chr1:936652-937138;FANTOM	0	.	936859	936860	0	2	191,261,	0,225,
chr1	941791	942135	chr1:941791-942135;FANTOM	0	.	942081	942082	0	2	238,1,	0,343,
chr1	945769	946034	chr1:945769-946034;FANTOM	1	.	945889	945890	0	2	1,25,	0,240,
chr1	950473	950826	chr1:950473-950826;NETCAGE	4	.	950486	950487	0,0,0	2	1,326	0,27
chr1	956563	956812	chr1:956563-956812;FANTOM	10	.	956664	956665	0	2	57,102,	0,147,
chr1	993498	993878	chr1:993498-993878;FANTOM	0	.	993663	993664	0	2	1,50,	0,330,
chr1	994198	994452	chr1:994198-994452;FANTOM	0	.	994302	994303	0	2	1,46,	0,208,
chr1	1004646	1004986	chr1:1004646-1004986;FANTOM	0	.	1004765	1004766	0	2	79,180,	0,160,
chr1	1005293	1005547	chr1:1005293-1005547;FANTOM	4	.	1005420	1005421	0	2	57,55,	0,199,
chr1	1006346	1006711	chr1:1006346-1006711;NETCAGE	2	.	1006528	1006529	0,0,0	2	1,1	0,364
chr1	1008722	1008886	chr1:1008722-1008886;FANTOM	0	.	1008827	1008828	0	2	49,1,	0,163,
chr1	1014834	1015095	chr1:1014834-1015095;FANTOM	1	.	1014858	1014859	0	2	1,213,	0,48,
chr1	1024566	1024748	chr1:1024566-1024748;NETCAGE	2	.	1024656	1024657	0,0,0	2	1,1	0,181
chr1	1060179	1060358	chr1:1060179-1060358;NETCAGE	44	.	1060277	1060278	0,0,0	2	46,27	0,152
chr1	1060905	1061095	chr1:1060905-1061095;FANTOM	0	.	1060999	1061000	0	2	1,1,	0,189,
chr1	1063914	1064111	chr1:1063914-1064111;FANTOM	3	.	1063978	1063979	0	2	45,112,	0,85,
chr1	1070745	1071151	chr1:1070745-1071151;FANTOM	2	.	1070943	1070944	0	2	95,103,	0,303,
chr1	1079941	1080088	chr1:1079941-1080088;NETCAGE	20	.	1080007	1080008	0,0,0	2	56,69	0,78
chr1	1093610	1093958	chr1:1093610-1093958;FANTOM	0	.	1093953	1093954	0	2	341,1,	0,347,
chr1	1098630	1098901	chr1:1098630-1098901;FANTOM	0	.	1098640	1098641	0	2	1,251,	0,20,
chr1	1105838	1106046	chr1:1105838-1106046;NETCAGE	4	.	1105888	1105889	0,0,0	2	1,108	0,100
chr1	1107193	1107436	chr1:1107193-1107436;FANTOM	0	.	1107301	1107302	0	2	3,29,	0,214,
chr1	1114183	1114310	chr1:1114183-1114310;FANTOM	0	.	1114245	1114246	0	2	1,3,	0,124,
chr1	1124600	1124942	chr1:1124600-1124942;FANTOM	7	.	1124658	1124659	0	2	3,227,	0,115,
chr1	1136075	1136463	chr1:1136075-1136463;FANTOM	10	.	1136397	1136398	0	2	308,51,	0,337,
chr1	1136667	1137146	chr1:1136667-1137146;FANTOM	31	.	1136876	1136877	0	2	202,262,	0,217,
chr1	1143531	1144198	chr1:1143531-1144198;FANTOM	21	.	1143598	1143599	0	2	36,568,	0,99,
chr1	1144376	1144549	chr1:1144376-1144549;FANTOM	0	.	1144448	1144449	0	2	60,88,	0,85,
chr1	1172844	1172995	chr1:1172844-1172995;NETCAGE	3	.	1172933	1172934	0,0,0	2	32,3	0,148
chr1	1173386	1173736	chr1:1173386-1173736;FANTOM	1	.	1173660	1173661	0	2	216,17,	0,333,
chr1	1185539	1185771	chr1:1185539-1185771;NETCAGE	2	.	1185671	1185672	0,0,0	2	35,1	0,231
chr1	1186391	1186507	chr1:1186391-1186507;FANTOM	0	.	1186466	1186467	0	2	36,1,	0,115,
chr1	1265677	1265980	chr1:1265677-1265980;FANTOM	0	.	1265828	1265829	0	2	1,1,	0,302,
chr1	1283060	1283625	chr1:1283060-1283625;FANTOM	1	.	1283138	1283139	0	2	51,458,	0,107,
chr1	1286847	1286913	chr1:1286847-1286913;FANTOM	0	.	1286879	1286880	0	2	1,1,	0,65,
chr1	1294735	1294982	chr1:1294735-1294982;FANTOM	0	.	1294876	1294877	0	2	78,42,	0,205,
chr1	1295535	1296332	chr1:1295535-1296332;FANTOM	13	.	1296025	1296026	0	2	464,279,	0,518,
chr1	1299722	1300179	chr1:1299722-1300179;NETCAGE	3	.	1299871	1299872	0,0,0	2	112,270	0,187
chr1	1302104	1302702	chr1:1302104-1302702;NETCAGE	5	.	1302157	1302158	0,0,0	2	1,491	0,107
chr1	1343359	1343768	chr1:1343359-1343768;FANTOM	0	.	1343545	1343546	0	2	10,46,	0,363,
chr1	1348685	1348696	chr1:1348685-1348696;FANTOM	0	.	1348690	1348691	0	2	1,1,	0,10,
chr1	1358272	1358582	chr1:1358272-1358582;NETCAGE	11	.	1358453	1358454	0,0,0	2	88,34	0,276
chr1	1368471	1368786	chr1:1368471-1368786;FANTOM	9	.	1368619	1368620	0	2	22,39,	0,276,
chr1	1373506	1373696	chr1:1373506-1373696;NETCAGE	39	.	1373584	1373585	0,0,0	2	15,48	0,142
chr1	1440370	1440641	chr1:1440370-1440641;NETCAGE	50	.	1440490	1440491	0,0,0	2	120,149	0,122
chr1	1456676	1456699	chr1:1456676-1456699;FANTOM	0	.	1456687	1456688	0	2	2,1,	0,22,
chr1	1483560	1483883	chr1:1483560-1483883;NETCAGE	2	.	1483721	1483722	0,0,0	2	1,1	0,322
chr1	1530005	1530150	chr1:1530005-1530150;NETCAGE	4	.	1530062	1530063	0,0,0	2	1,30	0,115
chr1	1532578	1532961	chr1:1532578-1532961;NETCAGE	11	.	1532741	1532742	0,0,0	2	1,57	0,326
chr1	1609619	1609864	chr1:1609619-1609864;FANTOM	0	.	1609849	1609850	0	2	218,1,	0,244,
chr1	1611804	1612115	chr1:1611804-1612115;FANTOM	0	.	1611959	1611960	0	2	1,1,	0,310,
chr1	1612202	1612501	chr1:1612202-1612501;NETCAGE	13	.	1612372	1612373	0,0,0	2	123,80	0,219
chr1	1706859	1707124	chr1:1706859-1707124;FANTOM	0	.	1707006	1707007	0	2	72,41,	0,224,
chr1	1708824	1709349	chr1:1708824-1709349;FANTOM	0	.	1708979	1708980	0	2	140,353,	0,172,
chr1	1713339	1713680	chr1:1713339-1713680;NETCAGE	2	.	1713509	1713510	0,0,0	2	1,1	0,340
chr1	1714020	1714715	chr1:1714020-1714715;FANTOM	0	.	1714565	1714566	0	2	519,123,	0,572,
chr1	1744250	1744609	chr1:1744250-1744609;FANTOM	0	.	1744431	1744432	0	2	6,1,	0,358,
chr1	1769193	1769535	chr1:1769193-1769535;NETCAGE	2	.	1769456	1769457	0,0,0	2	186,1	0,341
chr1	1772108	1772256	chr1:1772108-1772256;FANTOM	0	.	1772157	1772158	0	2	1,50,	0,98,
chr1	1793829	1793862	chr1:1793829-1793862;FANTOM	0	.	1793844	1793845	0	2	1,2,	0,31,
chr1	1803114	1803303	chr1:1803114-1803303;FANTOM	0	.	1803273	1803274	0	2	137,6,	0,183,
chr1	1814762	1815124	chr1:1814762-1815124;FANTOM	14	.	1815034	1815035	0	2	186,3,	0,359,
chr1	1838986	1839285	chr1:1838986-1839285;NETCAGE	2	.	1839231	1839232	0,0,0	2	193,1	0,298
chr1	1840449	1840835	chr1:1840449-1840835;FANTOM	55	.	1840667	1840668	0	2	142,91,	0,295,
chr1	1852221	1852437	chr1:1852221-1852437;NETCAGE	2	.	1852372	1852373	0,0,0	2	133,46	0,170
chr1	1874281	1874595	chr1:1874281-1874595;NETCAGE	40	.	1874479	1874480	0,0,0	2	183,99	0,215
chr1	1932139	1932289	chr1:1932139-1932289;NETCAGE	4	.	1932214	1932215	0,0,0	2	3,1	0,149
chr1	1951401	1951779	chr1:1951401-1951779;FANTOM	0	.	1951724	1951725	0	2	271,1,	0,377,
chr1	1952050	1952360	chr1:1952050-1952360;FANTOM	0	.	1952258	1952259	0	2	109,1,	0,309,
chr1	1978731	1978937	chr1:1978731-1978937;FANTOM	0	.	1978886	1978887	0	2	106,1,	0,205,
chr1	2059932	2059994	chr1:2059932-2059994;FANTOM	0	.	2059962	2059963	0	2	1,1,	0,61,
chr1	2068660	2068858	chr1:2068660-2068858;FANTOM	0	.	2068762	2068763	0	2	34,27,	0,171,
chr1	2082729	2083012	chr1:2082729-2083012;FANTOM	5	.	2082898	2082899	0	2	139,82,	0,201,
chr1	2111429	2112079	chr1:2111429-2112079;FANTOM	2	.	2111936	2111937	0	2	471,105,	0,545,
chr1	2135885	2136186	chr1:2135885-2136186;FANTOM	0	.	2135926	2135927	0	2	1,219,	0,82,
chr1	2139774	2140045	chr1:2139774-2140045;NETCAGE	4	.	2139909	2139910	0,0,0	2	1,1	0,270
chr1	2140151	2140337	chr1:2140151-2140337;FANTOM	0	.	2140251	2140252	0	2	17,1,	0,185,
chr1	2162325	2162996	chr1:2162325-2162996;FANTOM	26	.	2162732	2162733	0	2	400,255,	0,416,
chr1	2171824	2171946	chr1:2171824-2171946;FANTOM	0	.	2171896	2171897	0	2	24,1,	0,121,
chr1	2172142	2172385	chr1:2172142-2172385;FANTOM	0	.	2172269	2172270	0	2	14,1,	0,242,
chr1	2177615	2177829	chr1:2177615-2177829;FANTOM	0	.	2177731	2177732	0	2	79,59,	0,155,
chr1	2178192	2178588	chr1:2178192-2178588;NETCAGE	2	.	2178389	2178390	0,0,0	2	1,1	0,395
chr1	2190530	2190674	chr1:2190530-2190674;FANTOM	0	.	2190619	2190620	0	2	36,1,	0,143,
chr1	2221868	2222548	chr1:2221868-2222548;FANTOM	5	.	2222315	2222316	0	2	408,193,	0,487,
chr1	2230678	2230895	chr1:2230678-2230895;FANTOM	0	.	2230768	2230769	0	2	82,117,	0,100,
chr1	2231691	2232185	chr1:2231691-2232185;FANTOM	36	.	2232045	2232046	0	2	336,120,	0,374,
chr1	2232428	2232896	chr1:2232428-2232896;FANTOM	21	.	2232682	2232683	0	2	249,208,	0,260,
chr1	2245775	2246116	chr1:2245775-2246116;FANTOM	0	.	2245875	2245876	0	2	40,180,	0,161,
chr1	2246556	2246763	chr1:2246556-2246763;FANTOM	1	.	2246721	2246722	0	2	126,1,	0,206,
chr1	2253622	2253773	chr1:2253622-2253773;FANTOM	1	.	2253698	2253699	0	2	4,2,	0,149,
chr1	2254081	2254230	chr1:2254081-2254230;FANTOM	0	.	2254151	2254152	0	2	1,8,	0,141,
chr1	2321948	2322064	chr1:2321948-2322064;NETCAGE	2	.	2321984	2321985	0,0,0	2	1,44	0,72
chr1	2380992	2381349	chr1:2380992-2381349;FANTOM	0	.	2381298	2381299	0	2	257,1,	0,356,
chr1	2385664	2385941	chr1:2385664-2385941;NETCAGE	4	.	2385903	2385904	0,0,0	2	203,1	0,276
chr1	2406489	2406881	chr1:2406489-2406881;FANTOM	1	.	2406722	2406723	0	2	120,45,	0,347,
chr1	2454611	2454961	chr1:2454611-2454961;NETCAGE	5	.	2454797	2454798	0,0,0	2	24,1	0,349
chr1	2466322	2466723	chr1:2466322-2466723;NETCAGE	28	.	2466384	2466385	0,0,0	2	21,296	0,105
chr1	2468535	2468848	chr1:2468535-2468848;NETCAGE	2	.	2468666	2468667	0,0,0	2	1,51	0,262
chr1	2476299	2476723	chr1:2476299-2476723;FANTOM	0	.	2476452	2476453	0	2	87,203,	0,221,
chr1	2477415	2477971	chr1:2477415-2477971;FANTOM	6	.	2477659	2477660	0	2	147,214,	0,342,
chr1	2478276	2478817	chr1:2478276-2478817;FANTOM	13	.	2478473	2478474	0	2	146,291,	0,250,
chr1	2499811	2499932	chr1:2499811-2499932;NETCAGE	5	.	2499871	2499872	0,0,0	2	1,1	0,120
chr1	2501788	2502413	chr1:2501788-2502413;FANTOM	0	.	2502093	2502094	0	2	255,269,	0,356,
chr1	2505035	2505361	chr1:2505035-2505361;FANTOM	0	.	2505107	2505108	0	2	1,181,	0,145,
chr1	2507441	2507646	chr1:2507441-2507646;NETCAGE	3	.	2507454	2507455	0,0,0	2	1,178	0,27
chr1	2509702	2510198	chr1:2509702-2510198;FANTOM	97	.	2509854	2509855	0	2	139,329,	0,167,
chr1	2574079	2574144	chr1:2574079-2574144;FANTOM	0	.	2574100	2574101	0	2	1,22,	0,43,
chr1	2574343	2574764	chr1:2574343-2574764;FANTOM	12	.	2574704	2574705	0	2	332,29,	0,392,
chr1	2772559	2772713	chr1:2772559-2772713;FANTOM	0	.	2772635	2772636	0	2	1,2,	0,152,
chr1	2804922	2805288	chr1:2804922-2805288;FANTOM	0	.	2805102	2805103	0	2	1,5,	0,361,
chr1	2989176	2989511	chr1:2989176-2989511;FANTOM	1	.	2989233	2989234	0	2	19,238,	0,97,
chr1	3077832	3078221	chr1:3077832-3078221;FANTOM	0	.	3078023	3078024	0	2	1,6,	0,383,
chr1	3086923	3087330	chr1:3086923-3087330;FANTOM	0	.	3087112	3087113	0	2	1,29,	0,378,
chr1	3111769	3111989	chr1:3111769-3111989;FANTOM	0	.	3111938	3111939	0	2	121,1,	0,219,
chr1	3128621	3128847	chr1:3128621-3128847;FANTOM	1	.	3128816	3128817	0	2	170,5,	0,221,
chr1	3133891	3134283	chr1:3133891-3134283;FANTOM	2	.	3134073	3134074	0	2	72,99,	0,293,
chr1	3136013	3136207	chr1:3136013-3136207;FANTOM	0	.	3136055	3136056	0	2	1,109,	0,85,
chr1	3165725	3166065	chr1:3165725-3166065;FANTOM	0	.	3165767	3165768	0	2	3,257,	0,83,
chr1	3186377	3186508	chr1:3186377-3186508;FANTOM	0	.	3186442	3186443	0	2	1,1,	0,130,
chr1	3227700	3227783	chr1:3227700-3227783;FANTOM	0	.	3227741	3227742	0	2	1,1,	0,82,
chr1	3229711	3230157	chr1:3229711-3230157;FANTOM	20	.	3229864	3229865	0	2	102,241,	0,205,
chr1	3231111	3231335	chr1:3231111-3231335;FANTOM	0	.	3231227	3231228	0	2	10,1,	0,223,
chr1	3231556	3231634	chr1:3231556-3231634;FANTOM	0	.	3231594	3231595	0	2	1,1,	0,77,
chr1	3232812	3232866	chr1:3232812-3232866;FANTOM	0	.	3232838	3232839	0	2	1,1,	0,53,
chr1	3233109	3233475	chr1:3233109-3233475;FANTOM	9	.	3233341	3233342	0	2	110,10,	0,356,
chr1	3237165	3237518	chr1:3237165-3237518;FANTOM	0	.	3237289	3237290	0	2	80,184,	0,169,
chr1	3243464	3243615	chr1:3243464-3243615;FANTOM	0	.	3243539	3243540	0	2	1,1,	0,150,
chr1	3251760	3252019	chr1:3251760-3252019;FANTOM	0	.	3251889	3251890	0	2	1,1,	0,258,
chr1	3257141	3257322	chr1:3257141-3257322;NETCAGE	4	.	3257220	3257221	0,0,0	2	1,22	0,159
chr1	3267475	3267612	chr1:3267475-3267612;FANTOM	0	.	3267543	3267544	0	2	1,1,	0,136,
chr1	3269112	3269418	chr1:3269112-3269418;FANTOM	0	.	3269329	3269330	0	2	131,1,	0,305,
chr1	3276287	3276461	chr1:3276287-3276461;NETCAGE	156	.	3276386	3276387	0,0,0	2	51,26	0,148
chr1	3278962	3279359	chr1:3278962-3279359;FANTOM	0	.	3279241	3279242	0	2	204,42,	0,355,
chr1	3290271	3290590	chr1:3290271-3290590;FANTOM	0	.	3290439	3290440	0	2	20,1,	0,318,
chr1	3297180	3297261	chr1:3297180-3297261;FANTOM	0	.	3297220	3297221	0	2	1,1,	0,80,
chr1	3309990	3310261	chr1:3309990-3310261;FANTOM	0	.	3310126	3310127	0	2	3,1,	0,270,
chr1	3325555	3326143	chr1:3325555-3326143;FANTOM	0	.	3325875	3325876	0	2	281,228,	0,360,
chr1	3373716	3374006	chr1:3373716-3374006;FANTOM	0	.	3373817	3373818	0	2	4,91,	0,199,
chr1	3374928	3375314	chr1:3374928-3375314;FANTOM	0	.	3374966	3374967	0	2	1,309,	0,77,
chr1	3376693	3377110	chr1:3376693-3377110;NETCAGE	4	.	3376842	3376843	0,0,0	2	118,235	0,182
chr1	3377166	3377446	chr1:3377166-3377446;FANTOM	0	.	3377319	3377320	0	2	28,1,	0,279,
chr1	3398864	3399114	chr1:3398864-3399114;FANTOM	0	.	3399028	3399029	0	2	126,46,	0,204,
chr1	3420761	3421065	chr1:3420761-3421065;FANTOM	5	.	3420919	3420920	0	2	134,120,	0,184,
chr1	3421438	3421558	chr1:3421438-3421558;FANTOM	0	.	3421505	3421506	0	2	17,1,	0,119,
chr1	3459907	3460197	chr1:3459907-3460197;FANTOM	0	.	3460077	3460078	0	2	53,1,	0,289,
chr1	3463934	3464260	chr1:3463934-3464260;FANTOM	1	.	3464144	3464145	0	2	139,44,	0,282,
chr1	3470055	3470280	chr1:3470055-3470280;NETCAGE	24	.	3470142	3470143	0,0,0	2	47,97	0,128
chr1	3487299	3487603	chr1:3487299-3487603;NETCAGE	5	.	3487454	3487455	0,0,0	2	71,63	0,241
chr1	3514172	3514403	chr1:3514172-3514403;FANTOM	1	.	3514293	3514294	0	2	14,2,	0,229,
chr1	3521167	3521613	chr1:3521167-3521613;FANTOM	0	.	3521413	3521414	0	2	48,1,	0,445,
chr1	3573384	3573559	chr1:3573384-3573559;FANTOM	0	.	3573471	3573472	0	2	1,1,	0,174,
chr1	3581269	3581645	chr1:3581269-3581645;FANTOM	0	.	3581599	3581600	0	2	286,1,	0,375,
chr1	3582035	3582407	chr1:3582035-3582407;FANTOM	4	.	3582250	3582251	0	2	63,4,	0,368,
chr1	3583884	3584233	chr1:3583884-3584233;NETCAGE	3	.	3584060	3584061	0,0,0	2	5,1	0,348
chr1	3588190	3588516	chr1:3588190-3588516;NETCAGE	27	.	3588235	3588236	0,0,0	2	11,245	0,81
chr1	3589448	3589681	chr1:3589448-3589681;NETCAGE	3	.	3589473	3589474	0,0,0	2	1,182	0,51
chr1	3590266	3590494	chr1:3590266-3590494;FANTOM	0	.	3590372	3590373	0	2	1,15,	0,213,
chr1	3594206	3594277	chr1:3594206-3594277;FANTOM	1	.	3594247	3594248	0	2	16,4,	0,67,
chr1	3605114	3605182	chr1:3605114-3605182;NETCAGE	2	.	3605147	3605148	0,0,0	2	1,1	0,67
chr1	3607916	3608261	chr1:3607916-3608261;FANTOM	0	.	3608215	3608216	0	2	256,1,	0,344,
chr1	3609276	3609439	chr1:3609276-3609439;FANTOM	0	.	3609359	3609360	0	2	5,1,	0,162,
chr1	3620035	3620325	chr1:3620035-3620325;FANTOM	0	.	3620179	3620180	0	2	1,1,	0,289,
chr1	3634737	3634863	chr1:3634737-3634863;FANTOM	0	.	3634786	3634787	0	2	1,28,	0,98,
chr1	3688638	3688777	chr1:3688638-3688777;NETCAGE	15	.	3688741	3688742	0,0,0	2	69,1	0,138
chr1	3690518	3690880	chr1:3690518-3690880;NETCAGE	4	.	3690698	3690699	0,0,0	2	1,2	0,360
chr1	3728005	3728221	chr1:3728005-3728221;FANTOM	0	.	3728112	3728113	0	2	1,1,	0,215,
chr1	3765573	3765833	chr1:3765573-3765833;NETCAGE	5	.	3765725	3765726	0,0,0	2	52,6	0,254
chr1	3798823	3799093	chr1:3798823-3799093;NETCAGE	2	.	3798957	3798958	0,0,0	2	1,1	0,269
chr1	3810208	3810491	chr1:3810208-3810491;NETCAGE	2	.	3810349	3810350	0,0,0	2	1,1	0,282
chr1	3817648	3818071	chr1:3817648-3818071;FANTOM	11	.	3817968	3817969	0	2	259,40,	0,383,
chr1	3838793	3839188	chr1:3838793-3839188;NETCAGE	2	.	3839041	3839042	0,0,0	2	104,1	0,394
chr1	3844625	3844991	chr1:3844625-3844991;FANTOM	0	.	3844785	3844786	0	2	2,46,	0,320,
chr1	4004990	4005219	chr1:4004990-4005219;FANTOM	0	.	4005104	4005105	0	2	1,1,	0,228,
chr1	4067941	4068288	chr1:4067941-4068288;FANTOM	0	.	4068114	4068115	0	2	1,1,	0,346,
chr1	4079242	4079460	chr1:4079242-4079460;FANTOM	2	.	4079358	4079359	0	2	42,27,	0,191,
chr1	4281719	4281846	chr1:4281719-4281846;FANTOM	0	.	4281782	4281783	0	2	1,1,	0,126,
chr1	4327537	4327841	chr1:4327537-4327841;FANTOM	0	.	4327647	4327648	0	2	1,83,	0,221,
chr1	4342218	4342503	chr1:4342218-4342503;FANTOM	0	.	4342419	4342420	0	2	120,1,	0,284,
chr1	4394518	4394542	chr1:4394518-4394542;FANTOM	0	.	4394529	4394530	0	2	1,1,	0,23,
chr1	4404243	4404396	chr1:4404243-4404396;NETCAGE	36	.	4404293	4404294	0,0,0	2	30,81	0,72
chr1	4404536	4404817	chr1:4404536-4404817;NETCAGE	4	.	4404637	4404638	0,0,0	2	60,137	0,144
chr1	4526696	4526895	chr1:4526696-4526895;FANTOM	0	.	4526795	4526796	0	2	1,1,	0,198,
chr1	4651216	4651359	chr1:4651216-4651359;NETCAGE	13	.	4651287	4651288	0,0,0	2	2,1	0,142
chr1	4697251	4697504	chr1:4697251-4697504;FANTOM	0	.	4697377	4697378	0	2	1,1,	0,252,
chr1	4707853	4708108	chr1:4707853-4708108;FANTOM	0	.	4707980	4707981	0	2	2,1,	0,254,
chr1	4728864	4729054	chr1:4728864-4729054;FANTOM	0	.	4728974	4728975	0	2	33,1,	0,189,
chr1	4729528	4729775	chr1:4729528-4729775;FANTOM	0	.	4729655	4729656	0	2	9,1,	0,246,
chr1	4736270	4736533	chr1:4736270-4736533;FANTOM	0	.	4736401	4736402	0	2	1,1,	0,262,
chr1	5023187	5023658	chr1:5023187-5023658;FANTOM	1	.	5023488	5023489	0	2	229,97,	0,374,
chr1	5033327	5033455	chr1:5033327-5033455;FANTOM	1	.	5033386	5033387	0	2	10,18,	0,110,
chr1	5160051	5160190	chr1:5160051-5160190;FANTOM	0	.	5160113	5160114	0	2	28,41,	0,98,
chr1	5172646	5173061	chr1:5172646-5173061;FANTOM	0	.	5172845	5172846	0	2	1,16,	0,399,
chr1	5184476	5184496	chr1:5184476-5184496;FANTOM	0	.	5184486	5184487	0	2	3,1,	0,19,
chr1	5483188	5483543	chr1:5483188-5483543;FANTOM	0	.	5483373	5483374	0	2	69,53,	0,302,
chr1	5944465	5944753	chr1:5944465-5944753;NETCAGE	2	.	5944608	5944609	0,0,0	2	1,1	0,287
chr1	5957166	5957512	chr1:5957166-5957512;FANTOM	0	.	5957347	5957348	0	2	20,2,	0,344,
chr1	5960594	5960958	chr1:5960594-5960958;NETCAGE	2	.	5960936	5960937	0,0,0	2	322,1	0,363
chr1	5977668	5978005	chr1:5977668-5978005;NETCAGE	2	.	5977822	5977823	0,0,0	2	1,29	0,308
chr1	6009305	6009633	chr1:6009305-6009633;NETCAGE	4	.	6009498	6009499	0,0,0	2	112,53	0,275
chr1	6034742	6034859	chr1:6034742-6034859;FANTOM	0	.	6034800	6034801	0	2	1,1,	0,116,
chr1	6040561	6040806	chr1:6040561-6040806;FANTOM	0	.	6040679	6040680	0	2	7,14,	0,231,
chr1	6053603	6054107	chr1:6053603-6054107;FANTOM	0	.	6053838	6053839	0	2	206,238,	0,266,
chr1	6054896	6055025	chr1:6054896-6055025;FANTOM	9	.	6054947	6054948	0	2	12,38,	0,91,
chr1	6085445	6085539	chr1:6085445-6085539;NETCAGE	3	.	6085481	6085482	0,0,0	2	9,29	0,65
chr1	6088225	6088518	chr1:6088225-6088518;FANTOM	15	.	6088327	6088328	0	2	85,173,	0,120,
chr1	6221566	6221669	chr1:6221566-6221669;FANTOM	0	.	6221627	6221628	0	2	21,1,	0,102,
chr1	6230950	6231173	chr1:6230950-6231173;FANTOM	0	.	6231056	6231057	0	2	16,25,	0,198,
chr1	6301988	6302384	chr1:6301988-6302384;FANTOM	0	.	6302217	6302218	0	2	144,81,	0,315,
chr1	6306149	6306259	chr1:6306149-6306259;NETCAGE	24	.	6306193	6306194	0,0,0	2	10,31	0,79
chr1	6319998	6320272	chr1:6319998-6320272;FANTOM	0	.	6320168	6320169	0	2	127,60,	0,214,
chr1	6321567	6321961	chr1:6321567-6321961;FANTOM	0	.	6321895	6321896	0	2	265,1,	0,393,
chr1	6325362	6325577	chr1:6325362-6325577;NETCAGE	2	.	6325469	6325470	0,0,0	2	1,1	0,214
chr1	6336471	6336830	chr1:6336471-6336830;FANTOM	4	.	6336715	6336716	0	2	141,10,	0,349,
chr1	6337854	6338055	chr1:6337854-6338055;FANTOM	0	.	6337954	6337955	0	2	2,1,	0,200,
chr1	6341896	6342142	chr1:6341896-6342142;FANTOM	0	.	6342066	6342067	0	2	97,1,	0,245,
chr1	6342321	6342466	chr1:6342321-6342466;FANTOM	0	.	6342445	6342446	0	2	105,1,	0,144,
chr1	6350184	6350543	chr1:6350184-6350543;FANTOM	3	.	6350406	6350407	0	2	147,61,	0,298,
chr1	6351007	6351537	chr1:6351007-6351537;FANTOM	1	.	6351123	6351124	0	2	83,380,	0,150,
chr1	6354110	6354322	chr1:6354110-6354322;FANTOM	1	.	6354253	6354254	0	2	104,29,	0,183,
chr1	6359789	6360186	chr1:6359789-6360186;FANTOM	0	.	6359998	6359999	0	2	23,1,	0,396,
chr1	6360191	6360625	chr1:6360191-6360625;FANTOM	0	.	6360506	6360507	0	2	255,57,	0,377,
chr1	6362597	6362955	chr1:6362597-6362955;FANTOM	1	.	6362819	6362820	0	2	108,21,	0,337,
chr1	6364415	6364507	chr1:6364415-6364507;NETCAGE	11	.	6364461	6364462	0,0,0	2	2,1	0,91
chr1	6370006	6370154	chr1:6370006-6370154;FANTOM	0	.	6370078	6370079	0	2	1,3,	0,145,
chr1	6373523	6373899	chr1:6373523-6373899;FANTOM	2	.	6373720	6373721	0	2	153,133,	0,243,
chr1	6402298	6402445	chr1:6402298-6402445;FANTOM	0	.	6402359	6402360	0	2	1,25,	0,122,
chr1	6451759	6451831	chr1:6451759-6451831;FANTOM	0	.	6451794	6451795	0	2	1,1,	0,71,
chr1	6452301	6452728	chr1:6452301-6452728;NETCAGE	9	.	6452323	6452324	0,0,0	2	1,383	0,44
chr1	6474528	6474889	chr1:6474528-6474889;NETCAGE	15	.	6474603	6474604	0,0,0	2	9,219	0,142
chr1	6487365	6487686	chr1:6487365-6487686;NETCAGE	2	.	6487514	6487515	0,0,0	2	1,22	0,299
chr1	6543235	6543354	chr1:6543235-6543354;NETCAGE	3	.	6543294	6543295	0,0,0	2	1,1	0,118
chr1	6549204	6549277	chr1:6549204-6549277;NETCAGE	2	.	6549240	6549241	0,0,0	2	1,1	0,72
chr1	6554230	6554554	chr1:6554230-6554554;NETCAGE	2	.	6554392	6554393	0,0,0	2	2,1	0,323
chr1	6566323	6566594	chr1:6566323-6566594;FANTOM	2	.	6566484	6566485	0	2	53,1,	0,270,
chr1	6661008	6661639	chr1:6661008-6661639;FANTOM	48	.	6661310	6661311	0	2	265,291,	0,340,
chr1	6671961	6671985	chr1:6671961-6671985;NETCAGE	2	.	6671971	6671972	0,0,0	2	1,4	0,20
chr1	6675399	6675744	chr1:6675399-6675744;NETCAGE	17	.	6675472	6675473	0,0,0	2	15,213	0,132
chr1	6709089	6709221	chr1:6709089-6709221;FANTOM	0	.	6709154	6709155	0	2	1,1,	0,131,
chr1	6760819	6760983	chr1:6760819-6760983;FANTOM	0	.	6760900	6760901	0	2	1,1,	0,163,
chr1	6779783	6779914	chr1:6779783-6779914;FANTOM	0	.	6779848	6779849	0	2	1,1,	0,130,
chr1	6803995	6804151	chr1:6803995-6804151;FANTOM	0	.	6804091	6804092	0	2	39,1,	0,155,
chr1	6846651	6846954	chr1:6846651-6846954;NETCAGE	2	.	6846802	6846803	0,0,0	2	1,1	0,302
chr1	6894689	6894717	chr1:6894689-6894717;FANTOM	0	.	6894702	6894703	0	2	1,1,	0,27,
chr1	6909691	6910025	chr1:6909691-6910025;NETCAGE	5	.	6909856	6909857	0,0,0	2	1,4	0,330
chr1	6943772	6944262	chr1:6943772-6944262;FANTOM	1	.	6943812	6943813	0	2	32,440,	0,50,
chr1	7137904	7138115	chr1:7137904-7138115;FANTOM	0	.	7138009	7138010	0	2	1,1,	0,210,
chr1	7177733	7177848	chr1:7177733-7177848;FANTOM	0	.	7177793	7177794	0	2	8,1,	0,114,
chr1	7207208	7207593	chr1:7207208-7207593;FANTOM	0	.	7207349	7207350	0	2	1,102,	0,283,
chr1	7289758	7290075	chr1:7289758-7290075;FANTOM	0	.	7289880	7289881	0	2	1,73,	0,244,
chr1	7313313	7313451	chr1:7313313-7313451;FANTOM	0	.	7313381	7313382	0	2	1,1,	0,137,
chr1	7326163	7326378	chr1:7326163-7326378;NETCAGE	6	.	7326210	7326211	0,0,0	2	1,120	0,95
chr1	7327634	7328033	chr1:7327634-7328033;FANTOM	0	.	7327872	7327873	0	2	79,1,	0,398,
chr1	7331930	7332127	chr1:7331930-7332127;FANTOM	0	.	7331989	7331990	0	2	1,79,	0,118,
chr1	7359415	7359679	chr1:7359415-7359679;FANTOM	2	.	7359555	7359556	0	2	96,79,	0,185,
chr1	7361050	7361211	chr1:7361050-7361211;NETCAGE	3	.	7361130	7361131	0,0,0	2	1,1	0,160
chr1	7378043	7378459	chr1:7378043-7378459;NETCAGE	21	.	7378214	7378215	0,0,0	2	41,113	0,303
chr1	7394800	7394925	chr1:7394800-7394925;NETCAGE	17	.	7394912	7394913	0,0,0	2	105,4	0,121
chr1	7439540	7439750	chr1:7439540-7439750;NETCAGE	3	.	7439605	7439606	0,0,0	2	1,80	0,130
chr1	7461964	7462325	chr1:7461964-7462325;FANTOM	0	.	7462106	7462107	0	2	1,76,	0,285,
chr1	7489736	7490127	chr1:7489736-7490127;FANTOM	0	.	7489931	7489932	0	2	1,1,	0,390,
chr1	7500647	7500821	chr1:7500647-7500821;NETCAGE	2	.	7500657	7500658	0,0,0	2	1,154	0,20
chr1	7507118	7507553	chr1:7507118-7507553;NETCAGE	17	.	7507525	7507526	0,0,0	2	381,1	0,434
chr1	7531062	7531540	chr1:7531062-7531540;FANTOM	3	.	7531159	7531160	0	2	34,316,	0,162,
chr1	7538871	7539273	chr1:7538871-7539273;FANTOM	1	.	7539099	7539100	0	2	93,38,	0,364,
chr1	7540504	7540548	chr1:7540504-7540548;FANTOM	0	.	7540527	7540528	0	2	4,1,	0,43,
chr1	7551468	7551846	chr1:7551468-7551846;FANTOM	0	.	7551700	7551701	0	2	89,1,	0,377,
chr1	7558449	7558725	chr1:7558449-7558725;FANTOM	0	.	7558666	7558667	0	2	163,4,	0,272,
chr1	7609389	7609632	chr1:7609389-7609632;FANTOM	0	.	7609503	7609504	0	2	32,46,	0,197,
chr1	7610058	7610251	chr1:7610058-7610251;NETCAGE	5	.	7610086	7610087	0,0,0	2	1,136	0,57
chr1	7611157	7611335	chr1:7611157-7611335;NETCAGE	8	.	7611211	7611212	0,0,0	2	32,100	0,78
chr1	7656791	7657175	chr1:7656791-7657175;FANTOM	0	.	7656982	7656983	0	2	1,1,	0,383,
chr1	7668972	7669194	chr1:7668972-7669194;FANTOM	0	.	7669114	7669115	0	2	66,2,	0,220,
chr1	7705665	7705912	chr1:7705665-7705912;NETCAGE	2	.	7705751	7705752	0,0,0	2	1,75	0,172
chr1	7709088	7709360	chr1:7709088-7709360;FANTOM	0	.	7709207	7709208	0	2	2,35,	0,237,
chr1	7712181	7712322	chr1:7712181-7712322;NETCAGE	3	.	7712249	7712250	0,0,0	2	1,4	0,137
chr1	7728673	7728970	chr1:7728673-7728970;FANTOM	6	.	7728747	7728748	0	2	10,157,	0,140,
chr1	7729547	7729971	chr1:7729547-7729971;FANTOM	0	.	7729639	7729640	0	2	1,240,	0,184,
chr1	7742006	7742141	chr1:7742006-7742141;FANTOM	0	.	7742073	7742074	0	2	2,1,	0,134,
chr1	7764543	7764931	chr1:7764543-7764931;FANTOM	124	.	7764716	7764717	0	2	133,174,	0,214,
chr1	7813654	7813829	chr1:7813654-7813829;FANTOM	0	.	7813741	7813742	0	2	1,1,	0,174,
chr1	7843556	7843653	chr1:7843556-7843653;FANTOM	3	.	7843584	7843585	0	2	18,57,	0,40,
chr1	7947650	7947935	chr1:7947650-7947935;FANTOM	0	.	7947792	7947793	0	2	2,1,	0,284,
chr1	7950902	7950918	chr1:7950902-7950918;FANTOM	0	.	7950909	7950910	0	2	1,2,	0,14,
chr1	8001518	8001767	chr1:8001518-8001767;FANTOM	0	.	8001697	8001698	0	2	125,14,	0,235,
chr1	8050296	8050695	chr1:8050296-8050695;NETCAGE	5	.	8050469	8050470	0,0,0	2	153,205	0,194
chr1	8054249	8054565	chr1:8054249-8054565;FANTOM	0	.	8054422	8054423	0	2	32,1,	0,315,
chr1	8060675	8061020	chr1:8060675-8061020;NETCAGE	4	.	8060801	8060802	0,0,0	2	1,92	0,253
chr1	8065216	8065560	chr1:8065216-8065560;NETCAGE	3	.	8065397	8065398	0,0,0	2	21,1	0,343
chr1	8070132	8070398	chr1:8070132-8070398;FANTOM	0	.	8070298	8070299	0	2	69,1,	0,265,
chr1	8076289	8076986	chr1:8076289-8076986;FANTOM	0	.	8076887	8076888	0	2	501,1,	0,696,
chr1	8100549	8100938	chr1:8100549-8100938;NETCAGE	48	.	8100756	8100757	0,0,0	2	153,127	0,262
chr1	8107848	8108157	chr1:8107848-8108157;FANTOM	1	.	8108000	8108001	0	2	1,5,	0,304,
chr1	8108382	8108477	chr1:8108382-8108477;NETCAGE	3	.	8108429	8108430	0,0,0	2	1,1	0,94
chr1	8121436	8121582	chr1:8121436-8121582;FANTOM	2	.	8121496	8121497	0	2	3,28,	0,118,
chr1	8137301	8137521	chr1:8137301-8137521;FANTOM	0	.	8137360	8137361	0	2	43,143,	0,77,
chr1	8143156	8143197	chr1:8143156-8143197;NETCAGE	2	.	8143176	8143177	0,0,0	2	1,1	0,40
chr1	8143203	8143348	chr1:8143203-8143348;FANTOM	0	.	8143234	8143235	0	2	1,82,	0,63,
chr1	8154517	8154933	chr1:8154517-8154933;FANTOM	7	.	8154753	8154754	0	2	191,133,	0,283,
chr1	8154955	8155342	chr1:8154955-8155342;NETCAGE	18	.	8155079	8155080	0,0,0	2	19,156	0,231
chr1	8156648	8157003	chr1:8156648-8157003;FANTOM	12	.	8156917	8156918	0	2	198,13,	0,342,
chr1	8157417	8157780	chr1:8157417-8157780;FANTOM	4	.	8157542	8157543	0	2	44,156,	0,207,
chr1	8173446	8173525	chr1:8173446-8173525;FANTOM	9	.	8173492	8173493	0	2	40,26,	0,53,
chr1	8176680	8176876	chr1:8176680-8176876;NETCAGE	2	.	8176777	8176778	0,0,0	2	1,1	0,195
chr1	8177052	8177471	chr1:8177052-8177471;NETCAGE	22	.	8177098	8177099	0,0,0	2	9,334	0,85
chr1	8180709	8180976	chr1:8180709-8180976;NETCAGE	11	.	8180761	8180762	0,0,0	2	12,173	0,94
chr1	8181009	8181247	chr1:8181009-8181247;FANTOM	0	.	8181097	8181098	0	2	1,62,	0,176,
chr1	8187209	8187385	chr1:8187209-8187385;FANTOM	5	.	8187281	8187282	0	2	10,41,	0,135,
chr1	8187563	8187834	chr1:8187563-8187834;FANTOM	1	.	8187770	8187771	0	2	199,55,	0,216,
chr1	8194345	8194402	chr1:8194345-8194402;FANTOM	0	.	8194373	8194374	0	2	1,1,	0,56,
chr1	8195042	8195246	chr1:8195042-8195246;FANTOM	0	.	8195143	8195144	0	2	1,1,	0,203,
chr1	8198088	8198334	chr1:8198088-8198334;FANTOM	0	.	8198234	8198235	0	2	116,68,	0,178,
chr1	8214748	8215059	chr1:8214748-8215059;FANTOM	0	.	8214906	8214907	0	2	7,1,	0,310,
chr1	8215795	8215905	chr1:8215795-8215905;FANTOM	0	.	8215838	8215839	0	2	1,24,	0,86,
chr1	8226138	8226422	chr1:8226138-8226422;FANTOM	0	.	8226279	8226280	0	2	1,1,	0,283,
chr1	8229904	8230047	chr1:8229904-8230047;FANTOM	1	.	8229995	8229996	0	2	72,32,	0,111,
chr1	8230370	8230423	chr1:8230370-8230423;FANTOM	0	.	8230396	8230397	0	2	1,1,	0,52,
chr1	8234575	8234640	chr1:8234575-8234640;NETCAGE	4	.	8234611	8234612	0,0,0	2	10,1	0,64
chr1	8242523	8242901	chr1:8242523-8242901;NETCAGE	24	.	8242664	8242665	0,0,0	2	53,147	0,231
chr1	8244481	8244623	chr1:8244481-8244623;NETCAGE	22	.	8244565	8244566	0,0,0	2	65,38	0,104
chr1	8250099	8250155	chr1:8250099-8250155;FANTOM	0	.	8250126	8250127	0	2	1,1,	0,55,
chr1	8251557	8251754	chr1:8251557-8251754;NETCAGE	10	.	8251674	8251675	0,0,0	2	47,8	0,189
chr1	8254637	8254907	chr1:8254637-8254907;FANTOM	0	.	8254797	8254798	0	2	53,1,	0,269,
chr1	8257762	8258040	chr1:8257762-8258040;FANTOM	0	.	8257905	8257906	0	2	11,1,	0,277,
chr1	8260430	8260707	chr1:8260430-8260707;NETCAGE	16	.	8260544	8260545	0,0,0	2	64,112	0,165
chr1	8262223	8262541	chr1:8262223-8262541;FANTOM	7	.	8262359	8262360	0	2	90,135,	0,183,
chr1	8263853	8264184	chr1:8263853-8264184;FANTOM	0	.	8264018	8264019	0	2	1,1,	0,330,
chr1	8264458	8264788	chr1:8264458-8264788;FANTOM	0	.	8264712	8264713	0	2	182,2,	0,328,
chr1	8272041	8272390	chr1:8272041-8272390;FANTOM	0	.	8272276	8272277	0	2	123,1,	0,348,
chr1	8298194	8298339	chr1:8298194-8298339;NETCAGE	34	.	8298262	8298263	0,0,0	2	11,19	0,126
chr1	8299090	8299425	chr1:8299090-8299425;NETCAGE	5	.	8299143	8299144	0,0,0	2	1,229	0,106
chr1	8300045	8300389	chr1:8300045-8300389;FANTOM	0	.	8300197	8300198	0	2	1,39,	0,305,
chr1	8301675	8301860	chr1:8301675-8301860;NETCAGE	6	.	8301840	8301841	0,0,0	2	147,1	0,184
chr1	8319137	8319616	chr1:8319137-8319616;FANTOM	0	.	8319396	8319397	0	2	137,97,	0,382,
chr1	8343223	8343590	chr1:8343223-8343590;FANTOM	2	.	8343362	8343363	0	2	7,95,	0,272,
chr1	8375582	8375794	chr1:8375582-8375794;NETCAGE	10	.	8375714	8375715	0,0,0	2	76,22	0,190
chr1	8376055	8376186	chr1:8376055-8376186;NETCAGE	2	.	8376120	8376121	0,0,0	2	2,1	0,130
chr1	8438217	8438669	chr1:8438217-8438669;NETCAGE	79	.	8438546	8438547	0,0,0	2	286,79	0,373
chr1	8445817	8446112	chr1:8445817-8446112;FANTOM	1	.	8445963	8445964	0	2	2,4,	0,291,
chr1	8450820	8451072	chr1:8450820-8451072;FANTOM	0	.	8450833	8450834	0	2	1,226,	0,26,
chr1	8457012	8457408	chr1:8457012-8457408;FANTOM	0	.	8457306	8457307	0	2	217,23,	0,373,
chr1	8469706	8470061	chr1:8469706-8470061;FANTOM	0	.	8470000	8470001	0	2	236,1,	0,354,
chr1	8487656	8487917	chr1:8487656-8487917;FANTOM	4	.	8487790	8487791	0	2	122,113,	0,148,
chr1	8488165	8488317	chr1:8488165-8488317;FANTOM	0	.	8488221	8488222	0	2	37,76,	0,76,
chr1	8499087	8499228	chr1:8499087-8499228;FANTOM	0	.	8499176	8499177	0	2	46,7,	0,134,
chr1	8520924	8521286	chr1:8520924-8521286;FANTOM	0	.	8521013	8521014	0	2	28,210,	0,152,
chr1	8533889	8534027	chr1:8533889-8534027;FANTOM	0	.	8533957	8533958	0	2	1,1,	0,137,
chr1	8571636	8571856	chr1:8571636-8571856;FANTOM	0	.	8571736	8571737	0	2	53,72,	0,148,
chr1	8665415	8665804	chr1:8665415-8665804;NETCAGE	2	.	8665609	8665610	0,0,0	2	1,1	0,388
chr1	8686491	8686867	chr1:8686491-8686867;FANTOM	1	.	8686744	8686745	0	2	197,66,	0,310,
chr1	8689461	8689830	chr1:8689461-8689830;NETCAGE	31	.	8689644	8689645	0,0,0	2	165,166	0,203
chr1	8690020	8690153	chr1:8690020-8690153;FANTOM	0	.	8690086	8690087	0	2	1,1,	0,132,
chr1	8712702	8713010	chr1:8712702-8713010;FANTOM	0	.	8712858	8712859	0	2	6,1,	0,307,
chr1	8720526	8720683	chr1:8720526-8720683;FANTOM	1	.	8720607	8720608	0	2	24,18,	0,139,
chr1	8721734	8722143	chr1:8721734-8722143;FANTOM	0	.	8721895	8721896	0	2	86,171,	0,238,
chr1	8724042	8724475	chr1:8724042-8724475;FANTOM	0	.	8724232	8724233	0	2	166,217,	0,216,
chr1	8762126	8762475	chr1:8762126-8762475;FANTOM	1	.	8762427	8762428	0	2	271,16,	0,333,
chr1	8810273	8810466	chr1:8810273-8810466;FANTOM	0	.	8810369	8810370	0	2	1,1,	0,192,
chr1	8845669	8846068	chr1:8845669-8846068;NETCAGE	3	.	8845891	8845892	0,0,0	2	76,30	0,369
chr1	8849339	8849636	chr1:8849339-8849636;FANTOM	0	.	8849461	8849462	0	2	1,52,	0,245,
chr1	8858188	8858497	chr1:8858188-8858497;FANTOM	0	.	8858476	8858477	0	2	270,2,	0,307,
chr1	8875055	8875165	chr1:8875055-8875165;FANTOM	0	.	8875109	8875110	0	2	1,1,	0,109,
chr1	8933581	8933925	chr1:8933581-8933925;FANTOM	6	.	8933846	8933847	0	2	229,41,	0,303,
chr1	8940491	8940750	chr1:8940491-8940750;NETCAGE	2	.	8940627	8940628	0,0,0	2	16,1	0,258
chr1	8950315	8950586	chr1:8950315-8950586;NETCAGE	29	.	8950470	8950471	0,0,0	2	42,1	0,270
chr1	8953388	8953557	chr1:8953388-8953557;FANTOM	0	.	8953427	8953428	0	2	1,90,	0,79,
chr1	8960091	8960240	chr1:8960091-8960240;NETCAGE	2	.	8960147	8960148	0,0,0	2	1,36	0,113
chr1	8963720	8963898	chr1:8963720-8963898;NETCAGE	7	.	8963788	8963789	0,0,0	2	2,42	0,136
chr1	8964053	8964236	chr1:8964053-8964236;FANTOM	0	.	8964144	8964145	0	2	1,1,	0,182,
chr1	8971325	8971721	chr1:8971325-8971721;FANTOM	0	.	8971516	8971517	0	2	1,13,	0,383,
chr1	8973600	8973813	chr1:8973600-8973813;NETCAGE	5	.	8973694	8973695	0,0,0	2	74,98	0,115
chr1	8981771	8982005	chr1:8981771-8982005;FANTOM	0	.	8981887	8981888	0	2	1,1,	0,233,
chr1	8983094	8983258	chr1:8983094-8983258;FANTOM	1	.	8983174	8983175	0	2	43,45,	0,119,
chr1	8985051	8985236	chr1:8985051-8985236;FANTOM	0	.	8985166	8985167	0	2	48,1,	0,184,
chr1	8986021	8986139	chr1:8986021-8986139;FANTOM	0	.	8986040	8986041	0	2	7,85,	0,33,
chr1	8986862	8987075	chr1:8986862-8987075;FANTOM	5	.	8987024	8987025	0	2	140,28,	0,185,
chr1	8987338	8987631	chr1:8987338-8987631;FANTOM	0	.	8987517	8987518	0	2	68,1,	0,292,
chr1	8999811	9000211	chr1:8999811-9000211;FANTOM	0	.	8999888	8999889	0	2	1,245,	0,155,
chr1	9030064	9030418	chr1:9030064-9030418;FANTOM	3	.	9030294	9030295	0	2	199,91,	0,263,
chr1	9111078	9111104	chr1:9111078-9111104;FANTOM	0	.	9111090	9111091	0	2	1,1,	0,25,
chr1	9121426	9121824	chr1:9121426-9121824;NETCAGE	4	.	9121784	9121785	0,0,0	2	341,21	0,377
chr1	9127395	9127559	chr1:9127395-9127559;FANTOM	1	.	9127484	9127485	0	2	59,44,	0,120,
chr1	9153048	9153242	chr1:9153048-9153242;FANTOM	0	.	9153234	9153235	0	2	183,4,	0,190,
chr1	9173053	9173462	chr1:9173053-9173462;NETCAGE	8	.	9173344	9173345	0,0,0	2	246,71	0,338
chr1	9179840	9180024	chr1:9179840-9180024;FANTOM	0	.	9179948	9179949	0	2	62,28,	0,156,
chr1	9195486	9195787	chr1:9195486-9195787;FANTOM	0	.	9195689	9195690	0	2	111,4,	0,297,
chr1	9202148	9202527	chr1:9202148-9202527;NETCAGE	2	.	9202456	9202457	0,0,0	2	239,1	0,378
chr1	9222919	9223181	chr1:9222919-9223181;FANTOM	5	.	9223072	9223073	0	2	130,84,	0,178,
chr1	9223692	9223875	chr1:9223692-9223875;FANTOM	0	.	9223839	9223840	0	2	116,3,	0,180,
chr1	9223907	9224260	chr1:9223907-9224260;FANTOM	4	.	9224148	9224149	0	2	150,19,	0,334,
chr1	9224991	9225286	chr1:9224991-9225286;FANTOM	0	.	9225136	9225137	0	2	1,5,	0,290,
chr1	9225492	9225752	chr1:9225492-9225752;FANTOM	0	.	9225744	9225745	0	2	246,1,	0,259,
chr1	9241165	9241560	chr1:9241165-9241560;FANTOM	0	.	9241361	9241362	0	2	2,3,	0,392,
chr1	9244144	9244546	chr1:9244144-9244546;NETCAGE	3	.	9244352	9244353	0,0,0	2	17,1	0,401
chr1	9249301	9249670	chr1:9249301-9249670;NETCAGE	2	.	9249498	9249499	0,0,0	2	27,1	0,368
chr1	9253395	9253787	chr1:9253395-9253787;NETCAGE	2	.	9253581	9253582	0,0,0	2	1,19	0,373
chr1	9254228	9254398	chr1:9254228-9254398;FANTOM	0	.	9254312	9254313	0	2	1,1,	0,169,
chr1	9256119	9256636	chr1:9256119-9256636;FANTOM	0	.	9256458	9256459	0	2	331,169,	0,348,
chr1	9261625	9261944	chr1:9261625-9261944;FANTOM	1	.	9261678	9261679	0	2	14,226,	0,93,
chr1	9271499	9271772	chr1:9271499-9271772;FANTOM	0	.	9271634	9271635	0	2	1,3,	0,270,
chr1	9291783	9292106	chr1:9291783-9292106;FANTOM	0	.	9291819	9291820	0	2	1,251,	0,72,
chr1	9293549	9293739	chr1:9293549-9293739;FANTOM	0	.	9293590	9293591	0	2	1,108,	0,82,
chr1	9298798	9298942	chr1:9298798-9298942;FANTOM	0	.	9298852	9298853	0	2	1,36,	0,108,
chr1	9318130	9318195	chr1:9318130-9318195;FANTOM	0	.	9318181	9318182	0	2	40,1,	0,64,
chr1	9335683	9335930	chr1:9335683-9335930;FANTOM	1	.	9335746	9335747	0	2	2,121,	0,126,
chr1	9340410	9340534	chr1:9340410-9340534;NETCAGE	2	.	9340452	9340453	0,0,0	2	1,39	0,85
chr1	9355493	9355709	chr1:9355493-9355709;FANTOM	0	.	9355600	9355601	0	2	1,1,	0,215,
chr1	9360289	9360483	chr1:9360289-9360483;NETCAGE	18	.	9360343	9360344	0,0,0	2	8,92	0,102
chr1	9399032	9399161	chr1:9399032-9399161;FANTOM	0	.	9399097	9399098	0	2	41,38,	0,91,
chr1	9471899	9472090	chr1:9471899-9472090;NETCAGE	8	.	9472000	9472001	0,0,0	2	13,1	0,190
chr1	9473687	9473864	chr1:9473687-9473864;FANTOM	0	.	9473790	9473791	0	2	32,1,	0,176,
chr1	9486434	9486788	chr1:9486434-9486788;FANTOM	1	.	9486619	9486620	0	2	47,30,	0,324,
chr1	9488839	9489227	chr1:9488839-9489227;FANTOM	27	.	9489153	9489154	0	2	285,43,	0,345,
chr1	9504221	9504505	chr1:9504221-9504505;FANTOM	0	.	9504341	9504342	0	2	1,44,	0,240,
chr1	9535183	9535425	chr1:9535183-9535425;FANTOM	0	.	9535305	9535306	0	2	4,1,	0,241,
chr1	9536949	9537273	chr1:9536949-9537273;NETCAGE	4	.	9537099	9537100	0,0,0	2	16,39	0,285
chr1	9606270	9606628	chr1:9606270-9606628;NETCAGE	3	.	9606448	9606449	0,0,0	2	1,1	0,357
chr1	9635293	9635672	chr1:9635293-9635672;NETCAGE	3	.	9635447	9635448	0,0,0	2	1,70	0,309
chr1	9653557	9653698	chr1:9653557-9653698;NETCAGE	3	.	9653627	9653628	0,0,0	2	1,1	0,140
chr1	9687482	9687636	chr1:9687482-9687636;FANTOM	0	.	9687557	9687558	0	2	1,3,	0,151,
chr1	9689223	9689588	chr1:9689223-9689588;FANTOM	11	.	9689279	9689280	0	2	15,267,	0,98,
chr1	9700704	9700713	chr1:9700704-9700713;FANTOM	0	.	9700706	9700707	0	2	1,4,	0,5,
chr1	9715224	9715736	chr1:9715224-9715736;NETCAGE	217	.	9715518	9715519	0,0,0	2	268,190	0,322
chr1	9718343	9718732	chr1:9718343-9718732;NETCAGE	45	.	9718438	9718439	0,0,0	2	70,268	0,121
chr1	9737754	9738148	chr1:9737754-9738148;NETCAGE	2	.	9737950	9737951	0,0,0	2	1,1	0,393
chr1	9749234	9749782	chr1:9749234-9749782;NETCAGE	217	.	9749553	9749554	0,0,0	2	274,183	0,365
chr1	9760502	9760837	chr1:9760502-9760837;FANTOM	0	.	9760630	9760631	0	2	3,81,	0,254,
chr1	9765379	9765549	chr1:9765379-9765549;FANTOM	0	.	9765463	9765464	0	2	1,2,	0,168,
chr1	9779261	9779409	chr1:9779261-9779409;NETCAGE	6	.	9779348	9779349	0,0,0	2	30,3	0,145
chr1	9840833	9841244	chr1:9840833-9841244;FANTOM	0	.	9840864	9840865	0	2	1,349,	0,62,
chr1	9856786	9856983	chr1:9856786-9856983;FANTOM	0	.	9856884	9856885	0	2	1,1,	0,196,
chr1	9885367	9885695	chr1:9885367-9885695;FANTOM	0	.	9885654	9885655	0	2	272,24,	0,304,
chr1	9889535	9889880	chr1:9889535-9889880;FANTOM	0	.	9889708	9889709	0	2	4,1,	0,344,
chr1	9902068	9902153	chr1:9902068-9902153;FANTOM	0	.	9902106	9902107	0	2	1,8,	0,77,
chr1	9912448	9912800	chr1:9912448-9912800;FANTOM	1	.	9912668	9912669	0	2	175,85,	0,267,
chr1	9960528	9960713	chr1:9960528-9960713;FANTOM	0	.	9960584	9960585	0	2	1,72,	0,113,
chr1	9972592	9972967	chr1:9972592-9972967;NETCAGE	14	.	9972897	9972898	0,0,0	2	256,20	0,355
chr1	9974369	9974606	chr1:9974369-9974606;NETCAGE	2	.	9974547	9974548	0,0,0	2	121,1	0,236
chr1	10019457	10019843	chr1:10019457-10019843;NETCAGE	11	.	10019582	10019583	0,0,0	2	1,136	0,250
chr1	10021343	10021708	chr1:10021343-10021708;NETCAGE	10	.	10021409	10021410	0,0,0	2	55,286	0,79
chr1	10057852	10058069	chr1:10057852-10058069;FANTOM	0	.	10058031	10058032	0	2	146,3,	0,214,
chr1	10127211	10127315	chr1:10127211-10127315;FANTOM	0	.	10127265	10127266	0	2	6,1,	0,103,
chr1	10233704	10233976	chr1:10233704-10233976;NETCAGE	11	.	10233875	10233876	0,0,0	2	162,90	0,182
chr1	10245595	10245867	chr1:10245595-10245867;FANTOM	0	.	10245730	10245731	0	2	1,1,	0,271,
chr1	10261395	10261566	chr1:10261395-10261566;FANTOM	0	.	10261472	10261473	0	2	26,42,	0,129,
chr1	10269964	10270260	chr1:10269964-10270260;FANTOM	3	.	10269994	10269995	0	2	18,253,	0,43,
chr1	10295964	10296317	chr1:10295964-10296317;NETCAGE	2	.	10296139	10296140	0,0,0	2	1,2	0,351
chr1	10359215	10359483	chr1:10359215-10359483;FANTOM	0	.	10359348	10359349	0	2	1,1,	0,267,
chr1	10443806	10444200	chr1:10443806-10444200;NETCAGE	2	.	10444002	10444003	0,0,0	2	1,1	0,393
chr1	10446649	10447053	chr1:10446649-10447053;NETCAGE	2	.	10446785	10446786	0,0,0	2	1,132	0,272
chr1	10447707	10448369	chr1:10447707-10448369;FANTOM	0	.	10448246	10448247	0	2	474,56,	0,606,
chr1	10452640	10452764	chr1:10452640-10452764;NETCAGE	5	.	10452738	10452739	0,0,0	2	74,1	0,123
chr1	10454093	10454491	chr1:10454093-10454491;NETCAGE	2	.	10454231	10454232	0,0,0	2	1,121	0,277
chr1	10496880	10497075	chr1:10496880-10497075;FANTOM	0	.	10496977	10496978	0	2	1,1,	0,194,
chr1	10507397	10507580	chr1:10507397-10507580;NETCAGE	2	.	10507488	10507489	0,0,0	2	1,1	0,182
chr1	10556105	10556527	chr1:10556105-10556527;FANTOM	7	.	10556364	10556365	0	2	217,119,	0,303,
chr1	10557233	10557456	chr1:10557233-10557456;FANTOM	8	.	10557347	10557348	0	2	68,61,	0,162,
chr1	10558276	10558621	chr1:10558276-10558621;FANTOM	3	.	10558396	10558397	0	2	6,110,	0,235,
chr1	10559059	10559458	chr1:10559059-10559458;FANTOM	0	.	10559097	10559098	0	2	3,325,	0,74,
chr1	10570654	10570968	chr1:10570654-10570968;NETCAGE	3	.	10570810	10570811	0,0,0	2	1,1	0,313
chr1	10571043	10571374	chr1:10571043-10571374;NETCAGE	7	.	10571110	10571111	0,0,0	2	7,202	0,129
chr1	10579193	10579646	chr1:10579193-10579646;NETCAGE	18	.	10579353	10579354	0,0,0	2	105,236	0,217
chr1	10583902	10584252	chr1:10583902-10584252;NETCAGE	20	.	10583929	10583930	0,0,0	2	2,297	0,53
chr1	10585199	10585569	chr1:10585199-10585569;FANTOM	0	.	10585452	10585453	0	2	138,1,	0,369,
chr1	10586525	10586580	chr1:10586525-10586580;NETCAGE	2	.	10586552	10586553	0,0,0	2	1,1	0,54
chr1	10651073	10651279	chr1:10651073-10651279;NETCAGE	7	.	10651198	10651199	0,0,0	2	62,16	0,190
chr1	10695291	10695734	chr1:10695291-10695734;FANTOM	0	.	10695494	10695495	0	2	100,135,	0,308,
chr1	10700424	10700580	chr1:10700424-10700580;FANTOM	0	.	10700498	10700499	0	2	1,7,	0,149,
chr1	10723795	10723954	chr1:10723795-10723954;FANTOM	0	.	10723884	10723885	0	2	27,7,	0,152,
chr1	10726049	10726261	chr1:10726049-10726261;FANTOM	0	.	10726115	10726116	0	2	1,79,	0,133,
chr1	10745709	10746041	chr1:10745709-10746041;FANTOM	0	.	10745879	10745880	0	2	11,1,	0,331,
chr1	10757179	10757344	chr1:10757179-10757344;FANTOM	0	.	10757261	10757262	0	2	1,1,	0,164,
chr1	10766390	10766837	chr1:10766390-10766837;FANTOM	1	.	10766607	10766608	0	2	82,93,	0,354,
chr1	10804844	10805001	chr1:10804844-10805001;FANTOM	0	.	10804871	10804872	0	2	1,102,	0,55,
chr1	10813352	10813797	chr1:10813352-10813797;FANTOM	1	.	10813577	10813578	0	2	183,176,	0,269,
chr1	10816030	10816223	chr1:10816030-10816223;FANTOM	0	.	10816137	10816138	0	2	23,1,	0,192,
chr1	10821450	10821813	chr1:10821450-10821813;FANTOM	0	.	10821705	10821706	0	2	150,1,	0,362,
chr1	10849807	10850141	chr1:10849807-10850141;FANTOM	0	.	10849962	10849963	0	2	4,26,	0,308,
chr1	10851136	10851604	chr1:10851136-10851604;FANTOM	0	.	10851470	10851471	0	2	271,70,	0,398,
chr1	10853772	10853865	chr1:10853772-10853865;FANTOM	0	.	10853818	10853819	0	2	1,1,	0,92,
chr1	10853986	10854555	chr1:10853986-10854555;FANTOM	4	.	10854167	10854168	0	2	168,373,	0,196,
chr1	10864086	10864340	chr1:10864086-10864340;NETCAGE	3	.	10864188	10864189	0,0,0	2	1,49	0,205
chr1	10864514	10864918	chr1:10864514-10864918;FANTOM	0	.	10864747	10864748	0	2	65,1,	0,403,
chr1	10926873	10927035	chr1:10926873-10927035;FANTOM	0	.	10926953	10926954	0	2	1,1,	0,161,
chr1	10927237	10927380	chr1:10927237-10927380;FANTOM	0	.	10927308	10927309	0	2	1,1,	0,142,
chr1	10959985	10960148	chr1:10959985-10960148;FANTOM	0	.	10960063	10960064	0	2	1,6,	0,157,
chr1	10960432	10960567	chr1:10960432-10960567;FANTOM	0	.	10960497	10960498	0	2	1,4,	0,131,
chr1	10997518	10997835	chr1:10997518-10997835;FANTOM	0	.	10997574	10997575	0	2	1,204,	0,113,
chr1	11025665	11025986	chr1:11025665-11025986;NETCAGE	11	.	11025806	11025807	0,0,0	2	129,166	0,155
chr1	11029461	11029592	chr1:11029461-11029592;NETCAGE	5	.	11029520	11029521	0,0,0	2	1,12	0,119
chr1	11040299	11040592	chr1:11040299-11040592;FANTOM	0	.	11040355	11040356	0	2	2,182,	0,111,
chr1	11046178	11046438	chr1:11046178-11046438;NETCAGE	5	.	11046425	11046426	0,0,0	2	237,1	0,259
chr1	11050864	11051128	chr1:11050864-11051128;FANTOM	0	.	11051021	11051022	0	2	53,1,	0,263,
chr1	11088792	11089017	chr1:11088792-11089017;NETCAGE	2	.	11088877	11088878	0,0,0	2	1,55	0,170
chr1	11122928	11123178	chr1:11122928-11123178;FANTOM	0	.	11122961	11122962	0	2	1,184,	0,66,
chr1	11125523	11125792	chr1:11125523-11125792;NETCAGE	2	.	11125657	11125658	0,0,0	2	1,1	0,268
chr1	11177884	11178630	chr1:11177884-11178630;NETCAGE	8	.	11178271	11178272	0,0,0	2	377,348	0,398
chr1	11218028	11218196	chr1:11218028-11218196;FANTOM	0	.	11218079	11218080	0	2	2,66,	0,102,
chr1	11236551	11236761	chr1:11236551-11236761;FANTOM	0	.	11236655	11236656	0	2	1,1,	0,209,
chr1	11376903	11377179	chr1:11376903-11377179;FANTOM	1	.	11377125	11377126	0	2	170,1,	0,275,
chr1	11392847	11393171	chr1:11392847-11393171;FANTOM	0	.	11393008	11393009	0	2	1,1,	0,323,
chr1	11410602	11410834	chr1:11410602-11410834;FANTOM	0	.	11410717	11410718	0	2	1,1,	0,231,
chr1	11415566	11415939	chr1:11415566-11415939;FANTOM	2	.	11415807	11415808	0	2	141,31,	0,342,
chr1	11525445	11525525	chr1:11525445-11525525;FANTOM	0	.	11525484	11525485	0	2	1,1,	0,79,
chr1	11559549	11559947	chr1:11559549-11559947;FANTOM	3	.	11559916	11559917	0	2	341,4,	0,394,
chr1	11753086	11753651	chr1:11753086-11753651;FANTOM	3	.	11753385	11753386	0	2	272,238,	0,327,
chr1	11761755	11762049	chr1:11761755-11762049;FANTOM	0	.	11761782	11761783	0	2	1,240,	0,54,
chr1	11791882	11792060	chr1:11791882-11792060;FANTOM	14	.	11791937	11791938	0	2	39,105,	0,73,
chr1	11798209	11798600	chr1:11798209-11798600;FANTOM	1	.	11798404	11798405	0	2	3,3,	0,388,
chr1	11798918	11799121	chr1:11798918-11799121;FANTOM	1	.	11798986	11798987	0	2	20,85,	0,118,
chr1	11801017	11801240	chr1:11801017-11801240;NETCAGE	6	.	11801074	11801075	0,0,0	2	21,128	0,95
chr1	11841016	11841080	chr1:11841016-11841080;FANTOM	0	.	11841047	11841048	0	2	1,1,	0,63,
chr1	11942925	11943217	chr1:11942925-11943217;FANTOM	0	.	11943159	11943160	0	2	179,1,	0,291,
chr1	11954863	11954882	chr1:11954863-11954882;FANTOM	0	.	11954872	11954873	0	2	1,1,	0,18,
chr1	11968510	11969143	chr1:11968510-11969143;FANTOM	4	.	11969020	11969021	0	2	427,39,	0,594,
chr1	11990003	11990329	chr1:11990003-11990329;FANTOM	1	.	11990104	11990105	0	2	2,125,	0,201,
chr1	12046023	12046196	chr1:12046023-12046196;FANTOM	1	.	12046107	12046108	0	2	36,39,	0,134,
chr1	12050736	12051137	chr1:12050736-12051137;FANTOM	1	.	12050879	12050880	0	2	1,115,	0,286,
chr1	12098522	12098698	chr1:12098522-12098698;NETCAGE	3	.	12098599	12098600	0,0,0	2	1,22	0,154
chr1	12099355	12099713	chr1:12099355-12099713;NETCAGE	2	.	12099388	12099389	0,0,0	2	1,292	0,66
chr1	12100563	12100930	chr1:12100563-12100930;FANTOM	0	.	12100746	12100747	0	2	1,1,	0,366,
chr1	12104692	12104916	chr1:12104692-12104916;NETCAGE	5	.	12104825	12104826	0,0,0	2	44,1	0,223
chr1	12112067	12112502	chr1:12112067-12112502;FANTOM	1	.	12112282	12112283	0	2	149,152,	0,283,
chr1	12114385	12114572	chr1:12114385-12114572;FANTOM	2	.	12114457	12114458	0	2	43,84,	0,103,
chr1	12116596	12116743	chr1:12116596-12116743;NETCAGE	3	.	12116653	12116654	0,0,0	2	1,33	0,114
chr1	12119466	12120435	chr1:12119466-12120435;NETCAGE	114	.	12120086	12120087	0,0,0	2	541,268	0,701
chr1	12124472	12125118	chr1:12124472-12125118;FANTOM	0	.	12124762	12124763	0	2	267,332,	0,314,
chr1	12126084	12126429	chr1:12126084-12126429;FANTOM	0	.	12126130	12126131	0	2	1,252,	0,93,
chr1	12127154	12127365	chr1:12127154-12127365;NETCAGE	25	.	12127258	12127259	0,0,0	2	94,96	0,115
chr1	12127865	12128182	chr1:12127865-12128182;FANTOM	0	.	12128022	12128023	0	2	1,2,	0,315,
chr1	12139760	12139991	chr1:12139760-12139991;NETCAGE	28	.	12139830	12139831	0,0,0	2	62,151	0,80
chr1	12150632	12150758	chr1:12150632-12150758;FANTOM	0	.	12150694	12150695	0	2	1,1,	0,125,
chr1	12193120	12193399	chr1:12193120-12193399;FANTOM	1	.	12193250	12193251	0	2	122,140,	0,139,
chr1	12210430	12211346	chr1:12210430-12211346;FANTOM	16	.	12210688	12210689	0	2	239,638,	0,278,
chr1	12212206	12212451	chr1:12212206-12212451;NETCAGE	54	.	12212309	12212310	0,0,0	2	83,121	0,124
chr1	12213128	12213883	chr1:12213128-12213883;FANTOM	60	.	12213442	12213443	0	2	255,380,	0,375,
chr1	12217829	12218258	chr1:12217829-12218258;FANTOM	1	.	12218108	12218109	0	2	197,67,	0,362,
chr1	12221931	12222397	chr1:12221931-12222397;FANTOM	51	.	12222090	12222091	0	2	115,261,	0,205,
chr1	12225396	12225718	chr1:12225396-12225718;FANTOM	95	.	12225600	12225601	0	2	153,65,	0,257,
chr1	12227833	12229578	chr1:12227833-12229578;FANTOM	6	.	12228094	12228095	0	2	182,1403,	0,342,
chr1	12231693	12231881	chr1:12231693-12231881;FANTOM	12	.	12231815	12231816	0	2	73,15,	0,173,
chr1	12232096	12232448	chr1:12232096-12232448;FANTOM	4	.	12232195	12232196	0	2	42,195,	0,157,
chr1	12233600	12234159	chr1:12233600-12234159;FANTOM	75	.	12233937	12233938	0	2	290,173,	0,386,
chr1	12235070	12235463	chr1:12235070-12235463;FANTOM	2	.	12235291	12235292	0	2	151,100,	0,293,
chr1	12236326	12236421	chr1:12236326-12236421;FANTOM	0	.	12236348	12236349	0	2	1,50,	0,45,
chr1	12237719	12238747	chr1:12237719-12238747;FANTOM	10	.	12238361	12238362	0	2	637,380,	0,648,
chr1	12238984	12239461	chr1:12238984-12239461;FANTOM	13	.	12239320	12239321	0	2	331,135,	0,342,
chr1	12240401	12240902	chr1:12240401-12240902;FANTOM	6	.	12240498	12240499	0	2	91,396,	0,105,
chr1	12243852	12244671	chr1:12243852-12244671;FANTOM	14	.	12244386	12244387	0	2	505,254,	0,565,
chr1	12245348	12245387	chr1:12245348-12245387;FANTOM	0	.	12245368	12245369	0	2	3,1,	0,38,
chr1	12406013	12406127	chr1:12406013-12406127;FANTOM	0	.	12406055	12406056	0	2	1,30,	0,84,
chr1	12452651	12453047	chr1:12452651-12453047;NETCAGE	2	.	12452848	12452849	0,0,0	2	1,1	0,395
chr1	12485613	12485784	chr1:12485613-12485784;FANTOM	0	.	12485697	12485698	0	2	1,2,	0,169,
chr1	12493313	12493712	chr1:12493313-12493712;FANTOM	0	.	12493477	12493478	0	2	1,70,	0,329,
chr1	12493910	12494304	chr1:12493910-12494304;FANTOM	0	.	12493998	12493999	0	2	1,218,	0,176,
chr1	12508783	12509005	chr1:12508783-12509005;FANTOM	1	.	12508872	12508873	0	2	2,44,	0,178,
chr1	12509354	12509466	chr1:12509354-12509466;FANTOM	0	.	12509434	12509435	0	2	52,2,	0,110,
chr1	12513404	12513748	chr1:12513404-12513748;FANTOM	0	.	12513534	12513535	0	2	1,83,	0,261,
chr1	12516713	12516750	chr1:12516713-12516750;NETCAGE	2	.	12516734	12516735	0,0,0	2	7,1	0,36
chr1	12518050	12518251	chr1:12518050-12518251;FANTOM	0	.	12518127	12518128	0	2	1,47,	0,154,
chr1	12533412	12533678	chr1:12533412-12533678;FANTOM	0	.	12533544	12533545	0	2	1,1,	0,265,
chr1	12544374	12544691	chr1:12544374-12544691;FANTOM	0	.	12544531	12544532	0	2	1,3,	0,314,
chr1	12546528	12546819	chr1:12546528-12546819;FANTOM	0	.	12546673	12546674	0	2	1,1,	0,290,
chr1	12579035	12579403	chr1:12579035-12579403;FANTOM	1	.	12579220	12579221	0	2	4,1,	0,367,
chr1	12589452	12589763	chr1:12589452-12589763;FANTOM	0	.	12589584	12589585	0	2	96,142,	0,169,
chr1	12599928	12600179	chr1:12599928-12600179;FANTOM	1	.	12600027	12600028	0	2	11,63,	0,188,
chr1	12600525	12600853	chr1:12600525-12600853;FANTOM	0	.	12600636	12600637	0	2	1,106,	0,222,
chr1	12609717	12610039	chr1:12609717-12610039;FANTOM	1	.	12609906	12609907	0	2	81,23,	0,299,
chr1	12614115	12614248	chr1:12614115-12614248;FANTOM	0	.	12614182	12614183	0	2	4,1,	0,132,
chr1	12616547	12616769	chr1:12616547-12616769;FANTOM	0	.	12616711	12616712	0	2	109,1,	0,221,
chr1	12674513	12674729	chr1:12674513-12674729;FANTOM	0	.	12674683	12674684	0	2	129,3,	0,213,
chr1	12675687	12675874	chr1:12675687-12675874;FANTOM	0	.	12675778	12675779	0	2	1,5,	0,182,
chr1	12681925	12682190	chr1:12681925-12682190;FANTOM	0	.	12682070	12682071	0	2	28,1,	0,264,
chr1	12697437	12697451	chr1:12697437-12697451;FANTOM	0	.	12697443	12697444	0	2	1,1,	0,13,
chr1	12717632	12717976	chr1:12717632-12717976;FANTOM	0	.	12717807	12717808	0	2	8,1,	0,343,
chr1	12781566	12781783	chr1:12781566-12781783;FANTOM	0	.	12781674	12781675	0	2	1,1,	0,216,
chr1	13825180	13825414	chr1:13825180-13825414;FANTOM	0	.	13825303	13825304	0	2	15,1,	0,233,
chr1	13917058	13917313	chr1:13917058-13917313;FANTOM	3	.	13917228	13917229	0	2	126,39,	0,216,
chr1	13920056	13920639	chr1:13920056-13920639;FANTOM	4	.	13920194	13920195	0	2	87,393,	0,190,
chr1	13931629	13932064	chr1:13931629-13932064;FANTOM	4	.	13931883	13931884	0	2	160,85,	0,350,
chr1	13949833	13950153	chr1:13949833-13950153;FANTOM	0	.	13949905	13949906	0	2	1,176,	0,144,
chr1	14027926	14028325	chr1:14027926-14028325;FANTOM	11	.	14027981	14027982	0	2	7,295,	0,104,
chr1	14029077	14029879	chr1:14029077-14029879;FANTOM	41	.	14029436	14029437	0	2	331,414,	0,388,
chr1	14054762	14055166	chr1:14054762-14055166;FANTOM	0	.	14054863	14054864	0	2	18,219,	0,185,
chr1	14087510	14087640	chr1:14087510-14087640;FANTOM	0	.	14087573	14087574	0	2	1,4,	0,126,
chr1	14154959	14155163	chr1:14154959-14155163;FANTOM	2	.	14155122	14155123	0	2	131,7,	0,197,
chr1	14412809	14412977	chr1:14412809-14412977;NETCAGE	2	.	14412878	14412879	0,0,0	2	1,29	0,139
chr1	14462881	14463117	chr1:14462881-14463117;FANTOM	0	.	14463011	14463012	0	2	26,1,	0,235,
chr1	14467397	14467540	chr1:14467397-14467540;FANTOM	0	.	14467498	14467499	0	2	62,1,	0,142,
chr1	14499266	14499635	chr1:14499266-14499635;FANTOM	0	.	14499450	14499451	0	2	1,1,	0,368,
chr1	14571319	14571584	chr1:14571319-14571584;NETCAGE	2	.	14571476	14571477	0,0,0	2	52,1	0,264
chr1	14577059	14577154	chr1:14577059-14577154;FANTOM	0	.	14577106	14577107	0	2	1,1,	0,94,
chr1	14590335	14590448	chr1:14590335-14590448;FANTOM	0	.	14590391	14590392	0	2	1,1,	0,112,
chr1	14609298	14609403	chr1:14609298-14609403;NETCAGE	11	.	14609339	14609340	0,0,0	2	1,23	0,82
chr1	14638404	14638703	chr1:14638404-14638703;FANTOM	0	.	14638560	14638561	0	2	15,1,	0,298,
chr1	14656585	14656699	chr1:14656585-14656699;FANTOM	0	.	14656640	14656641	0	2	1,3,	0,111,
chr1	14686005	14686404	chr1:14686005-14686404;NETCAGE	2	.	14686204	14686205	0,0,0	2	1,1	0,398
chr1	14712416	14712492	chr1:14712416-14712492;NETCAGE	2	.	14712454	14712455	0,0,0	2	3,1	0,75
chr1	14713134	14713497	chr1:14713134-14713497;NETCAGE	7	.	14713415	14713416	0,0,0	2	246,46	0,317
chr1	14741010	14741291	chr1:14741010-14741291;NETCAGE	2	.	14741252	14741253	0,0,0	2	205,1	0,280
chr1	14747289	14747583	chr1:14747289-14747583;NETCAGE	2	.	14747438	14747439	0,0,0	2	6,1	0,293
chr1	14765058	14765382	chr1:14765058-14765382;FANTOM	1	.	14765171	14765172	0	2	2,99,	0,225,
chr1	14842076	14842286	chr1:14842076-14842286;NETCAGE	5	.	14842110	14842111	0,0,0	2	1,142	0,68
chr1	14842875	14843271	chr1:14842875-14843271;NETCAGE	10	.	14843053	14843054	0,0,0	2	32,70	0,326
chr1	14843752	14844090	chr1:14843752-14844090;FANTOM	0	.	14843929	14843930	0	2	66,49,	0,289,
chr1	14844421	14844674	chr1:14844421-14844674;NETCAGE	6	.	14844572	14844573	0,0,0	2	52,1	0,252
chr1	14847084	14847328	chr1:14847084-14847328;FANTOM	0	.	14847229	14847230	0	2	48,1,	0,243,
chr1	14848264	14848527	chr1:14848264-14848527;FANTOM	0	.	14848395	14848396	0	2	1,1,	0,262,
chr1	14849478	14849610	chr1:14849478-14849610;NETCAGE	2	.	14849547	14849548	0,0,0	2	33,25	0,107
chr1	14880204	14880538	chr1:14880204-14880538;FANTOM	0	.	14880412	14880413	0	2	84,1,	0,333,
chr1	14881549	14881921	chr1:14881549-14881921;FANTOM	0	.	14881734	14881735	0	2	1,1,	0,371,
chr1	14924209	14924351	chr1:14924209-14924351;FANTOM	0	.	14924268	14924269	0	2	1,23,	0,119,
chr1	14926383	14926731	chr1:14926383-14926731;FANTOM	3	.	14926556	14926557	0	2	117,117,	0,231,
chr1	14927160	14927496	chr1:14927160-14927496;FANTOM	0	.	14927327	14927328	0	2	1,1,	0,335,
chr1	14992426	14992802	chr1:14992426-14992802;FANTOM	0	.	14992485	14992486	0	2	1,258,	0,118,
chr1	15032293	15032599	chr1:15032293-15032599;FANTOM	0	.	15032445	15032446	0	2	1,1,	0,305,
chr1	15041115	15041310	chr1:15041115-15041310;FANTOM	0	.	15041139	15041140	0	2	2,147,	0,48,
chr1	15054810	15054854	chr1:15054810-15054854;NETCAGE	2	.	15054832	15054833	0,0,0	2	3,1	0,43
chr1	15059594	15059681	chr1:15059594-15059681;FANTOM	0	.	15059647	15059648	0	2	22,1,	0,86,
chr1	15098716	15099025	chr1:15098716-15099025;NETCAGE	2	.	15098820	15098821	0,0,0	2	1,100	0,209
chr1	15100524	15100934	chr1:15100524-15100934;NETCAGE	2	.	15100600	15100601	0,0,0	2	1,257	0,153
chr1	15101938	15102027	chr1:15101938-15102027;NETCAGE	2	.	15101982	15101983	0,0,0	2	1,1	0,88
chr1	15111272	15111486	chr1:15111272-15111486;FANTOM	0	.	15111394	15111395	0	2	35,4,	0,210,
chr1	15119702	15119955	chr1:15119702-15119955;FANTOM	0	.	15119828	15119829	0	2	1,1,	0,252,
chr1	15144272	15144506	chr1:15144272-15144506;FANTOM	0	.	15144388	15144389	0	2	1,1,	0,233,
chr1	15208206	15208308	chr1:15208206-15208308;FANTOM	0	.	15208256	15208257	0	2	1,1,	0,101,
chr1	15209205	15209454	chr1:15209205-15209454;FANTOM	0	.	15209329	15209330	0	2	1,1,	0,248,
chr1	15240254	15240560	chr1:15240254-15240560;FANTOM	0	.	15240407	15240408	0	2	2,1,	0,305,
chr1	15247273	15247627	chr1:15247273-15247627;FANTOM	0	.	15247449	15247450	0	2	1,1,	0,353,
chr1	15266491	15266726	chr1:15266491-15266726;FANTOM	0	.	15266608	15266609	0	2	2,1,	0,234,
chr1	15276444	15276629	chr1:15276444-15276629;NETCAGE	3	.	15276498	15276499	0,0,0	2	1,76	0,109
chr1	15312576	15312648	chr1:15312576-15312648;NETCAGE	2	.	15312611	15312612	0,0,0	2	1,1	0,71
chr1	15335392	15335732	chr1:15335392-15335732;FANTOM	0	.	15335560	15335561	0	2	1,4,	0,336,
chr1	15415174	15415506	chr1:15415174-15415506;FANTOM	0	.	15415313	15415314	0	2	3,56,	0,276,
chr1	15416988	15417263	chr1:15416988-15417263;FANTOM	0	.	15417152	15417153	0	2	55,1,	0,274,
chr1	15499033	15499473	chr1:15499033-15499473;FANTOM	0	.	15499184	15499185	0	2	40,177,	0,263,
chr1	15519488	15519688	chr1:15519488-15519688;FANTOM	0	.	15519654	15519655	0	2	135,1,	0,199,
chr1	15533294	15533441	chr1:15533294-15533441;NETCAGE	2	.	15533394	15533395	0,0,0	2	56,1	0,146
chr1	15539906	15540096	chr1:15539906-15540096;FANTOM	0	.	15539974	15539975	0	2	1,54,	0,136,
chr1	15570270	15570435	chr1:15570270-15570435;FANTOM	2	.	15570341	15570342	0	2	23,44,	0,121,
chr1	15572643	15572853	chr1:15572643-15572853;FANTOM	4	.	15572732	15572733	0	2	6,37,	0,173,
chr1	15575633	15576067	chr1:15575633-15576067;FANTOM	6	.	15575824	15575825	0	2	133,183,	0,251,
chr1	15585400	15585822	chr1:15585400-15585822;FANTOM	0	.	15585466	15585467	0	2	1,290,	0,132,
chr1	15585949	15586132	chr1:15585949-15586132;FANTOM	1	.	15586038	15586039	0	2	43,47,	0,136,
chr1	15587144	15587415	chr1:15587144-15587415;FANTOM	4	.	15587306	15587307	0	2	112,57,	0,214,
chr1	15587806	15588435	chr1:15587806-15588435;FANTOM	0	.	15587850	15587851	0	2	2,541,	0,88,
chr1	15616896	15617243	chr1:15616896-15617243;FANTOM	0	.	15617143	15617144	0	2	149,1,	0,346,
chr1	15623648	15623823	chr1:15623648-15623823;FANTOM	0	.	15623706	15623707	0	2	1,59,	0,116,
chr1	15649550	15649749	chr1:15649550-15649749;FANTOM	1	.	15649646	15649647	0	2	13,18,	0,181,
chr1	15657730	15658111	chr1:15657730-15658111;FANTOM	0	.	15657769	15657770	0	2	1,303,	0,78,
chr1	15664307	15664455	chr1:15664307-15664455;FANTOM	1	.	15664337	15664338	0	2	19,105,	0,43,
chr1	15664580	15664866	chr1:15664580-15664866;FANTOM	0	.	15664722	15664723	0	2	1,1,	0,285,
chr1	15666999	15667145	chr1:15666999-15667145;FANTOM	0	.	15667069	15667070	0	2	1,5,	0,141,
chr1	15673118	15673422	chr1:15673118-15673422;FANTOM	0	.	15673269	15673270	0	2	1,1,	0,303,
chr1	15683527	15683775	chr1:15683527-15683775;NETCAGE	2	.	15683652	15683653	0,0,0	2	5,1	0,247
chr1	15697702	15697752	chr1:15697702-15697752;FANTOM	0	.	15697726	15697727	0	2	1,1,	0,49,
chr1	15738146	15738632	chr1:15738146-15738632;FANTOM	7	.	15738364	15738365	0	2	203,251,	0,235,
chr1	15738661	15738986	chr1:15738661-15738986;FANTOM	8	.	15738828	15738829	0	2	166,155,	0,170,
chr1	15739166	15739306	chr1:15739166-15739306;FANTOM	0	.	15739256	15739257	0	2	42,1,	0,139,
chr1	15742467	15743324	chr1:15742467-15743324;FANTOM	1	.	15742633	15742634	0	2	148,672,	0,185,
chr1	15743639	15744318	chr1:15743639-15744318;FANTOM	2	.	15744204	15744205	0	2	494,42,	0,637,
chr1	15762061	15762268	chr1:15762061-15762268;FANTOM	0	.	15762213	15762214	0	2	99,1,	0,206,
chr1	15781625	15781660	chr1:15781625-15781660;FANTOM	0	.	15781642	15781643	0	2	1,1,	0,34,
chr1	15786440	15786713	chr1:15786440-15786713;FANTOM	0	.	15786641	15786642	0	2	136,5,	0,268,
chr1	15827976	15828116	chr1:15827976-15828116;FANTOM	0	.	15828045	15828046	0	2	1,1,	0,139,
chr1	15835354	15835624	chr1:15835354-15835624;FANTOM	1	.	15835498	15835499	0	2	38,19,	0,251,
chr1	15946733	15946892	chr1:15946733-15946892;FANTOM	0	.	15946830	15946831	0	2	37,1,	0,158,
chr1	16007283	16007579	chr1:16007283-16007579;FANTOM	0	.	16007389	16007390	0	2	25,107,	0,189,
chr1	16030221	16030623	chr1:16030221-16030623;FANTOM	1	.	16030257	16030258	0	2	5,334,	0,68,
chr1	16085975	16086123	chr1:16085975-16086123;NETCAGE	3	.	16086060	16086061	0,0,0	2	25,1	0,147
chr1	16087189	16087372	chr1:16087189-16087372;FANTOM	1	.	16087265	16087266	0	2	4,34,	0,149,
chr1	16100234	16100585	chr1:16100234-16100585;NETCAGE	3	.	16100409	16100410	0,0,0	2	1,1	0,350
chr1	16125579	16125747	chr1:16125579-16125747;FANTOM	1	.	16125669	16125670	0	2	15,1,	0,167,
chr1	16150132	16150340	chr1:16150132-16150340;NETCAGE	3	.	16150335	16150336	0,0,0	2	203,4	0,204
chr1	16156384	16156536	chr1:16156384-16156536;FANTOM	0	.	16156434	16156435	0	2	1,51,	0,101,
chr1	16158409	16158760	chr1:16158409-16158760;FANTOM	0	.	16158689	16158690	0	2	216,6,	0,345,
chr1	16165280	16165658	chr1:16165280-16165658;NETCAGE	2	.	16165468	16165469	0,0,0	2	1,1	0,377
chr1	16173145	16173548	chr1:16173145-16173548;NETCAGE	8	.	16173329	16173330	0,0,0	2	1,34	0,369
chr1	16175691	16176294	chr1:16175691-16176294;FANTOM	0	.	16176099	16176100	0	2	366,152,	0,451,
chr1	16176617	16176801	chr1:16176617-16176801;FANTOM	0	.	16176704	16176705	0	2	27,35,	0,149,
chr1	16209325	16209770	chr1:16209325-16209770;FANTOM	0	.	16209444	16209445	0	2	49,254,	0,191,
chr1	16212759	16213091	chr1:16212759-16213091;FANTOM	44	.	16212940	16212941	0	2	96,64,	0,268,
chr1	16227810	16227873	chr1:16227810-16227873;FANTOM	1	.	16227841	16227842	0	2	1,1,	0,62,
chr1	16276028	16276482	chr1:16276028-16276482;FANTOM	50	.	16276328	16276329	0	2	226,78,	0,376,
chr1	16277350	16278224	chr1:16277350-16278224;FANTOM	0	.	16277617	16277618	0	2	226,565,	0,309,
chr1	16278610	16278918	chr1:16278610-16278918;NETCAGE	4	.	16278754	16278755	0,0,0	2	1,19	0,289
chr1	16291784	16292062	chr1:16291784-16292062;FANTOM	0	.	16291896	16291897	0	2	55,107,	0,171,
chr1	16292565	16293101	chr1:16292565-16293101;FANTOM	2	.	16292652	16292653	0	2	47,408,	0,128,
chr1	16301209	16301770	chr1:16301209-16301770;NETCAGE	21	.	16301505	16301506	0,0,0	2	222,190	0,371
chr1	16339360	16339596	chr1:16339360-16339596;FANTOM	0	.	16339413	16339414	0	2	1,130,	0,106,
chr1	16339773	16339933	chr1:16339773-16339933;FANTOM	0	.	16339865	16339866	0	2	27,1,	0,159,
chr1	16342592	16343008	chr1:16342592-16343008;FANTOM	1	.	16342941	16342942	0	2	303,19,	0,397,
chr1	16364376	16364458	chr1:16364376-16364458;FANTOM	0	.	16364416	16364417	0	2	1,1,	0,81,
chr1	16366462	16366839	chr1:16366462-16366839;FANTOM	3	.	16366643	16366644	0	2	7,20,	0,357,
chr1	16366857	16367156	chr1:16366857-16367156;FANTOM	0	.	16366998	16366999	0	2	3,18,	0,281,
chr1	16401814	16401932	chr1:16401814-16401932;FANTOM	0	.	16401872	16401873	0	2	1,1,	0,117,
chr1	16403441	16403646	chr1:16403441-16403646;NETCAGE	6	.	16403549	16403550	0,0,0	2	14,1	0,204
chr1	16438237	16438733	chr1:16438237-16438733;FANTOM	3	.	16438325	16438326	0	2	33,352,	0,144,
chr1	16439002	16439355	chr1:16439002-16439355;FANTOM	2	.	16439224	16439225	0	2	132,39,	0,314,
chr1	16442572	16442804	chr1:16442572-16442804;FANTOM	0	.	16442698	16442699	0	2	23,1,	0,231,
chr1	16457194	16457591	chr1:16457194-16457591;NETCAGE	4	.	16457482	16457483	0,0,0	2	245,65	0,332
chr1	16470181	16470602	chr1:16470181-16470602;FANTOM	0	.	16470562	16470563	0	2	343,1,	0,420,
chr1	16478939	16479163	chr1:16478939-16479163;FANTOM	1	.	16479033	16479034	0	2	44,79,	0,145,
chr1	16479299	16479465	chr1:16479299-16479465;FANTOM	0	.	16479381	16479382	0	2	1,1,	0,165,
chr1	16489021	16489207	chr1:16489021-16489207;FANTOM	1	.	16489115	16489116	0	2	21,17,	0,169,
chr1	16490612	16490901	chr1:16490612-16490901;NETCAGE	3	.	16490762	16490763	0,0,0	2	13,1	0,288
chr1	16492552	16492782	chr1:16492552-16492782;NETCAGE	2	.	16492666	16492667	0,0,0	2	1,1	0,229
chr1	16499761	16499895	chr1:16499761-16499895;FANTOM	2	.	16499825	16499826	0	2	54,59,	0,75,
chr1	16500084	16500309	chr1:16500084-16500309;FANTOM	0	.	16500219	16500220	0	2	47,1,	0,224,
chr1	16500916	16501145	chr1:16500916-16501145;NETCAGE	16	.	16501113	16501114	0,0,0	2	195,28	0,201
chr1	16502532	16502678	chr1:16502532-16502678;FANTOM	0	.	16502611	16502612	0	2	15,1,	0,145,
chr1	16508402	16508642	chr1:16508402-16508642;FANTOM	0	.	16508564	16508565	0	2	87,1,	0,239,
chr1	16511251	16511623	chr1:16511251-16511623;FANTOM	0	.	16511320	16511321	0	2	1,233,	0,139,
chr1	16553276	16553594	chr1:16553276-16553594;FANTOM	1	.	16553535	16553536	0	2	202,1,	0,317,
chr1	16597735	16598076	chr1:16597735-16598076;NETCAGE	2	.	16597960	16597961	0,0,0	2	112,1	0,340
chr1	16616866	16617180	chr1:16616866-16617180;FANTOM	0	.	16617022	16617023	0	2	1,1,	0,313,
chr1	16644985	16645064	chr1:16644985-16645064;FANTOM	0	.	16645024	16645025	0	2	1,1,	0,78,
chr1	16669074	16669169	chr1:16669074-16669169;FANTOM	0	.	16669122	16669123	0	2	3,1,	0,94,
chr1	16670445	16670837	chr1:16670445-16670837;FANTOM	0	.	16670641	16670642	0	2	3,1,	0,391,
chr1	16677236	16677843	chr1:16677236-16677843;FANTOM	4	.	16677568	16677569	0	2	197,138,	0,469,
chr1	16696032	16696399	chr1:16696032-16696399;FANTOM	0	.	16696222	16696223	0	2	15,1,	0,366,
chr1	16770590	16770683	chr1:16770590-16770683;FANTOM	0	.	16770635	16770636	0	2	1,3,	0,90,
chr1	16784355	16784486	chr1:16784355-16784486;NETCAGE	4	.	16784420	16784421	0,0,0	2	1,1	0,130
chr1	16790066	16790448	chr1:16790066-16790448;NETCAGE	6	.	16790248	16790249	0,0,0	2	1,18	0,364
chr1	16791789	16792167	chr1:16791789-16792167;NETCAGE	2	.	16792014	16792015	0,0,0	2	75,1	0,377
chr1	16792411	16792487	chr1:16792411-16792487;NETCAGE	13	.	16792448	16792449	0,0,0	2	1,1	0,75
chr1	16807467	16807842	chr1:16807467-16807842;NETCAGE	2	.	16807654	16807655	0,0,0	2	1,1	0,374
chr1	16825333	16826291	chr1:16825333-16826291;FANTOM	3	.	16825791	16825792	0	2	448,489,	0,469,
chr1	16826315	16826438	chr1:16826315-16826438;FANTOM	0	.	16826390	16826391	0	2	29,1,	0,122,
chr1	16886106	16886402	chr1:16886106-16886402;NETCAGE	12	.	16886371	16886372	0,0,0	2	240,4	0,292
chr1	16936315	16936820	chr1:16936315-16936820;NETCAGE	22	.	16936646	16936647	0,0,0	2	295,137	0,368
chr1	16940884	16941474	chr1:16940884-16941474;NETCAGE	8	.	16941403	16941404	0,0,0	2	451,1	0,589
chr1	16993628	16993842	chr1:16993628-16993842;FANTOM	0	.	16993733	16993734	0	2	1,3,	0,211,
chr1	17019394	17019738	chr1:17019394-17019738;FANTOM	0	.	17019425	17019426	0	2	1,281,	0,63,
chr1	17020007	17020088	chr1:17020007-17020088;FANTOM	0	.	17020063	17020064	0	2	34,1,	0,80,
chr1	17023723	17023998	chr1:17023723-17023998;FANTOM	4	.	17023840	17023841	0	2	96,136,	0,139,
chr1	17027024	17027386	chr1:17027024-17027386;FANTOM	3	.	17027172	17027173	0	2	105,169,	0,193,
chr1	17229862	17230229	chr1:17229862-17230229;FANTOM	0	.	17230052	17230053	0	2	16,1,	0,366,
chr1	17231253	17231704	chr1:17231253-17231704;FANTOM	135	.	17231391	17231392	0	2	88,262,	0,189,
chr1	17240188	17240783	chr1:17240188-17240783;FANTOM	3	.	17240514	17240515	0	2	302,243,	0,352,
chr1	17253207	17253541	chr1:17253207-17253541;FANTOM	0	.	17253217	17253218	0	2	8,321,	0,13,
chr1	17254357	17254559	chr1:17254357-17254559;FANTOM	1	.	17254406	17254407	0	2	5,108,	0,94,
chr1	17353741	17353845	chr1:17353741-17353845;FANTOM	0	.	17353792	17353793	0	2	1,2,	0,102,
chr1	17379858	17379970	chr1:17379858-17379970;NETCAGE	2	.	17379888	17379889	0,0,0	2	1,51	0,61
chr1	17387354	17387523	chr1:17387354-17387523;FANTOM	0	.	17387438	17387439	0	2	1,1,	0,168,
chr1	17411505	17411663	chr1:17411505-17411663;FANTOM	0	.	17411560	17411561	0	2	1,48,	0,110,
chr1	17417123	17417163	chr1:17417123-17417163;FANTOM	3	.	17417152	17417153	0	2	26,6,	0,34,
chr1	17425016	17425355	chr1:17425016-17425355;FANTOM	2	.	17425115	17425116	0	2	48,187,	0,152,
chr1	17454855	17455288	chr1:17454855-17455288;FANTOM	8	.	17455071	17455072	0	2	193,193,	0,240,
chr1	17467941	17468133	chr1:17467941-17468133;FANTOM	0	.	17468077	17468078	0	2	82,1,	0,191,
chr1	17468262	17468618	chr1:17468262-17468618;FANTOM	1	.	17468444	17468445	0	2	137,127,	0,229,
chr1	17494378	17494745	chr1:17494378-17494745;FANTOM	0	.	17494633	17494634	0	2	146,1,	0,366,
chr1	17495208	17495390	chr1:17495208-17495390;FANTOM	0	.	17495299	17495300	0	2	2,1,	0,181,
chr1	17518130	17518260	chr1:17518130-17518260;FANTOM	0	.	17518141	17518142	0	2	8,114,	0,16,
chr1	17518941	17519138	chr1:17518941-17519138;FANTOM	0	.	17519053	17519054	0	2	39,10,	0,187,
chr1	17525310	17525501	chr1:17525310-17525501;FANTOM	0	.	17525405	17525406	0	2	1,1,	0,190,
chr1	17534687	17534794	chr1:17534687-17534794;FANTOM	1	.	17534728	17534729	0	2	1,24,	0,83,
chr1	17555978	17556314	chr1:17555978-17556314;NETCAGE	3	.	17556193	17556194	0,0,0	2	97,1	0,335
chr1	17557386	17557571	chr1:17557386-17557571;FANTOM	0	.	17557477	17557478	0	2	1,2,	0,183,
chr1	17578205	17578469	chr1:17578205-17578469;FANTOM	0	.	17578333	17578334	0	2	1,8,	0,256,
chr1	17703896	17704232	chr1:17703896-17704232;NETCAGE	20	.	17704130	17704131	0,0,0	2	166,33	0,303
chr1	17719874	17719991	chr1:17719874-17719991;FANTOM	0	.	17719910	17719911	0	2	1,45,	0,72,
chr1	17746173	17746585	chr1:17746173-17746585;FANTOM	0	.	17746296	17746297	0	2	109,273,	0,139,
chr1	17766785	17767179	chr1:17766785-17767179;NETCAGE	10	.	17766916	17766917	0,0,0	2	49,179	0,215
chr1	17767804	17768710	chr1:17767804-17768710;FANTOM	1	.	17768125	17768126	0	2	305,567,	0,339,
chr1	17786993	17787136	chr1:17786993-17787136;NETCAGE	10	.	17787065	17787066	0,0,0	2	20,17	0,126
chr1	17796675	17796982	chr1:17796675-17796982;FANTOM	0	.	17796735	17796736	0	2	16,201,	0,106,
chr1	17856005	17856338	chr1:17856005-17856338;NETCAGE	9	.	17856029	17856030	0,0,0	2	1,285	0,48
chr1	17865185	17865523	chr1:17865185-17865523;FANTOM	0	.	17865201	17865202	0	2	3,308,	0,30,
chr1	17867253	17867735	chr1:17867253-17867735;FANTOM	0	.	17867369	17867370	0	2	93,341,	0,141,
chr1	17875004	17875168	chr1:17875004-17875168;FANTOM	0	.	17875085	17875086	0	2	1,1,	0,163,
chr1	17880613	17880854	chr1:17880613-17880854;FANTOM	0	.	17880733	17880734	0	2	1,1,	0,240,
chr1	17886407	17886556	chr1:17886407-17886556;NETCAGE	24	.	17886457	17886458	0,0,0	2	4,52	0,97
chr1	17887951	17888293	chr1:17887951-17888293;FANTOM	0	.	17888246	17888247	0	2	251,1,	0,341,
chr1	17896198	17896624	chr1:17896198-17896624;FANTOM	4	.	17896361	17896362	0	2	128,226,	0,200,
chr1	17956441	17957463	chr1:17956441-17957463;FANTOM	11	.	17956792	17956793	0	2	346,664,	0,358,
chr1	17962245	17962730	chr1:17962245-17962730;FANTOM	62	.	17962484	17962485	0	2	129,134,	0,351,
chr1	18042899	18043112	chr1:18042899-18043112;FANTOM	0	.	18043005	18043006	0	2	1,1,	0,212,
chr1	18092065	18092204	chr1:18092065-18092204;FANTOM	0	.	18092135	18092136	0	2	3,1,	0,138,
chr1	18186786	18187057	chr1:18186786-18187057;FANTOM	0	.	18186876	18186877	0	2	1,90,	0,181,
chr1	18200796	18200931	chr1:18200796-18200931;FANTOM	0	.	18200863	18200864	0	2	1,1,	0,134,
chr1	18373680	18373778	chr1:18373680-18373778;FANTOM	0	.	18373728	18373729	0	2	1,1,	0,97,
chr1	18376502	18376814	chr1:18376502-18376814;FANTOM	0	.	18376685	18376686	0	2	83,27,	0,285,
chr1	18448662	18449038	chr1:18448662-18449038;FANTOM	0	.	18448849	18448850	0	2	1,1,	0,375,
chr1	18503183	18503293	chr1:18503183-18503293;FANTOM	1	.	18503237	18503238	0	2	23,23,	0,87,
chr1	18504032	18504186	chr1:18504032-18504186;FANTOM	0	.	18504106	18504107	0	2	1,5,	0,149,
chr1	18609552	18609860	chr1:18609552-18609860;NETCAGE	38	.	18609763	18609764	0,0,0	2	192,77	0,231
chr1	18620344	18620508	chr1:18620344-18620508;NETCAGE	2	.	18620425	18620426	0,0,0	2	1,1	0,163
chr1	18667043	18667354	chr1:18667043-18667354;NETCAGE	3	.	18667097	18667098	0,0,0	2	1,203	0,108
chr1	18667678	18667962	chr1:18667678-18667962;FANTOM	0	.	18667803	18667804	0	2	1,33,	0,251,
chr1	18671329	18671385	chr1:18671329-18671385;NETCAGE	2	.	18671356	18671357	0,0,0	2	1,1	0,55
chr1	18836920	18836958	chr1:18836920-18836958;FANTOM	0	.	18836938	18836939	0	2	1,1,	0,37,
chr1	18884159	18884499	chr1:18884159-18884499;FANTOM	0	.	18884232	18884233	0	2	1,194,	0,146,
chr1	18973426	18973594	chr1:18973426-18973594;FANTOM	0	.	18973514	18973515	0	2	11,1,	0,167,
chr1	18993068	18993406	chr1:18993068-18993406;NETCAGE	35	.	18993240	18993241	0,0,0	2	43,35	0,303
chr1	18995303	18995525	chr1:18995303-18995525;NETCAGE	3	.	18995456	18995457	0,0,0	2	87,1	0,221
chr1	18998295	18998632	chr1:18998295-18998632;FANTOM	0	.	18998463	18998464	0	2	1,1,	0,336,
chr1	19078001	19078369	chr1:19078001-19078369;FANTOM	0	.	19078184	19078185	0	2	1,1,	0,367,
chr1	19133928	19134109	chr1:19133928-19134109;NETCAGE	2	.	19134018	19134019	0,0,0	2	1,1	0,180
chr1	19190435	19190769	chr1:19190435-19190769;FANTOM	0	.	19190600	19190601	0	2	1,4,	0,330,
chr1	19248887	19249092	chr1:19248887-19249092;FANTOM	0	.	19248942	19248943	0	2	1,94,	0,111,
chr1	19253034	19253391	chr1:19253034-19253391;FANTOM	10	.	19253291	19253292	0	2	215,57,	0,300,
chr1	19264079	19264209	chr1:19264079-19264209;FANTOM	0	.	19264143	19264144	0	2	1,1,	0,129,
chr1	19271920	19272097	chr1:19271920-19272097;FANTOM	0	.	19272020	19272021	0	2	26,1,	0,176,
chr1	19274997	19275345	chr1:19274997-19275345;FANTOM	2	.	19275067	19275068	0	2	44,250,	0,98,
chr1	19276270	19276542	chr1:19276270-19276542;FANTOM	0	.	19276360	19276361	0	2	1,91,	0,181,
chr1	19277155	19277462	chr1:19277155-19277462;FANTOM	4	.	19277360	19277361	0	2	181,76,	0,231,
chr1	19278388	19278892	chr1:19278388-19278892;FANTOM	28	.	19278718	19278719	0	2	249,92,	0,412,
chr1	19280139	19280583	chr1:19280139-19280583;FANTOM	0	.	19280394	19280395	0	2	181,114,	0,330,
chr1	19281204	19281307	chr1:19281204-19281307;FANTOM	0	.	19281255	19281256	0	2	1,1,	0,102,
chr1	19283819	19283997	chr1:19283819-19283997;FANTOM	0	.	19283910	19283911	0	2	6,1,	0,177,
chr1	19324821	19325090	chr1:19324821-19325090;FANTOM	0	.	19324987	19324988	0	2	66,1,	0,268,
chr1	19333976	19334220	chr1:19333976-19334220;FANTOM	0	.	19334097	19334098	0	2	1,1,	0,243,
chr1	19336477	19336714	chr1:19336477-19336714;FANTOM	0	.	19336578	19336579	0	2	1,34,	0,203,
chr1	19337007	19337333	chr1:19337007-19337333;NETCAGE	6	.	19337108	19337109	0,0,0	2	1,124	0,202
chr1	19337577	19337942	chr1:19337577-19337942;FANTOM	1	.	19337697	19337698	0	2	60,184,	0,181,
chr1	19360402	19360809	chr1:19360402-19360809;FANTOM	0	.	19360662	19360663	0	2	167,53,	0,354,
chr1	19550582	19551007	chr1:19550582-19551007;NETCAGE	5	.	19550749	19550750	0,0,0	2	138,228	0,197
chr1	19551058	19551409	chr1:19551058-19551409;NETCAGE	10	.	19551126	19551127	0,0,0	2	4,218	0,133
chr1	19560272	19560458	chr1:19560272-19560458;NETCAGE	2	.	19560317	19560318	0,0,0	2	1,96	0,90
chr1	19614370	19614635	chr1:19614370-19614635;FANTOM	0	.	19614440	19614441	0	2	14,137,	0,128,
chr1	19637251	19637548	chr1:19637251-19637548;NETCAGE	8	.	19637303	19637304	0,0,0	2	1,192	0,105
chr1	19699727	19700097	chr1:19699727-19700097;FANTOM	0	.	19699842	19699843	0	2	1,139,	0,231,
chr1	19701557	19701789	chr1:19701557-19701789;FANTOM	0	.	19701673	19701674	0	2	2,1,	0,231,
chr1	19703880	19704261	chr1:19703880-19704261;FANTOM	0	.	19704066	19704067	0	2	1,8,	0,373,
chr1	19735064	19735194	chr1:19735064-19735194;FANTOM	1	.	19735146	19735147	0	2	60,24,	0,106,
chr1	19752219	19752701	chr1:19752219-19752701;NETCAGE	10	.	19752524	19752525	0,0,0	2	185,56	0,426
chr1	19753615	19754163	chr1:19753615-19754163;NETCAGE	11	.	19754058	19754059	0,0,0	2	413,74	0,474
chr1	19762527	19762798	chr1:19762527-19762798;FANTOM	1	.	19762679	19762680	0	2	35,1,	0,270,
chr1	19778785	19779174	chr1:19778785-19779174;FANTOM	0	.	19779107	19779108	0	2	287,30,	0,359,
chr1	19779721	19780137	chr1:19779721-19780137;NETCAGE	10	.	19780018	19780019	0,0,0	2	198,19	0,397
chr1	19780234	19780551	chr1:19780234-19780551;FANTOM	0	.	19780380	19780381	0	2	1,24,	0,293,
chr1	19794978	19795283	chr1:19794978-19795283;FANTOM	0	.	19795049	19795050	0	2	1,163,	0,142,
chr1	19796024	19796128	chr1:19796024-19796128;FANTOM	0	.	19796079	19796080	0	2	46,38,	0,66,
chr1	19803336	19803680	chr1:19803336-19803680;FANTOM	0	.	19803403	19803404	0	2	1,209,	0,135,
chr1	19803913	19804113	chr1:19803913-19804113;FANTOM	1	.	19803997	19803998	0	2	2,32,	0,168,
chr1	19804974	19805167	chr1:19804974-19805167;FANTOM	0	.	19805054	19805055	0	2	1,32,	0,161,
chr1	19832322	19832519	chr1:19832322-19832519;FANTOM	0	.	19832430	19832431	0	2	22,1,	0,196,
chr1	19837772	19837831	chr1:19837772-19837831;FANTOM	0	.	19837815	19837816	0	2	30,1,	0,58,
chr1	19839147	19839427	chr1:19839147-19839427;FANTOM	1	.	19839317	19839318	0	2	62,1,	0,279,
chr1	19926811	19926972	chr1:19926811-19926972;FANTOM	2	.	19926926	19926927	0	2	80,9,	0,152,
chr1	19973014	19973402	chr1:19973014-19973402;NETCAGE	2	.	19973138	19973139	0,0,0	2	39,178	0,210
chr1	20091332	20091506	chr1:20091332-20091506;FANTOM	2	.	20091447	20091448	0	2	60,3,	0,171,
chr1	20111066	20111358	chr1:20111066-20111358;FANTOM	0	.	20111347	20111348	0	2	272,1,	0,291,
chr1	20164481	20164729	chr1:20164481-20164729;FANTOM	0	.	20164565	20164566	0	2	1,79,	0,169,
chr1	20204786	20204981	chr1:20204786-20204981;FANTOM	23	.	20204969	20204970	0	2	180,7,	0,188,
chr1	20209945	20210140	chr1:20209945-20210140;NETCAGE	7	.	20210034	20210035	0,0,0	2	81,97	0,98
chr1	20307927	20308140	chr1:20307927-20308140;FANTOM	0	.	20308052	20308053	0	2	39,1,	0,212,
chr1	20334929	20335259	chr1:20334929-20335259;FANTOM	0	.	20335115	20335116	0	2	44,1,	0,329,
chr1	20358851	20359226	chr1:20358851-20359226;FANTOM	1	.	20358856	20358857	0	2	4,368,	0,7,
chr1	20407516	20407737	chr1:20407516-20407737;FANTOM	0	.	20407709	20407710	0	2	168,1,	0,220,
chr1	20437370	20437554	chr1:20437370-20437554;FANTOM	0	.	20437447	20437448	0	2	1,30,	0,154,
chr1	20452500	20452937	chr1:20452500-20452937;FANTOM	0	.	20452765	20452766	0	2	188,93,	0,344,
chr1	20505958	20506082	chr1:20505958-20506082;FANTOM	0	.	20506019	20506020	0	2	1,1,	0,123,
chr1	20514084	20514586	chr1:20514084-20514586;FANTOM	1	.	20514510	20514511	0	2	372,20,	0,482,
chr1	20539673	20539833	chr1:20539673-20539833;NETCAGE	7	.	20539755	20539756	0,0,0	2	6,1	0,159
chr1	20683324	20683652	chr1:20683324-20683652;NETCAGE	2	.	20683487	20683488	0,0,0	2	1,1	0,327
chr1	20685308	20685624	chr1:20685308-20685624;NETCAGE	12	.	20685398	20685399	0,0,0	2	24,158	0,158
chr1	20692088	20692242	chr1:20692088-20692242;FANTOM	0	.	20692159	20692160	0	2	4,15,	0,139,
chr1	20693127	20693202	chr1:20693127-20693202;FANTOM	0	.	20693145	20693146	0	2	4,42,	0,33,
chr1	20780827	20780970	chr1:20780827-20780970;FANTOM	0	.	20780907	20780908	0	2	20,1,	0,142,
chr1	20790470	20790828	chr1:20790470-20790828;FANTOM	0	.	20790648	20790649	0	2	1,1,	0,357,
chr1	20802839	20803258	chr1:20802839-20803258;NETCAGE	31	.	20803116	20803117	0,0,0	2	214,77	0,342
chr1	20806851	20807214	chr1:20806851-20807214;FANTOM	0	.	20807063	20807064	0	2	122,60,	0,303,
chr1	20808010	20808395	chr1:20808010-20808395;FANTOM	0	.	20808204	20808205	0	2	5,1,	0,384,
chr1	20881978	20882230	chr1:20881978-20882230;FANTOM	0	.	20882103	20882104	0	2	1,1,	0,251,
chr1	20924301	20924404	chr1:20924301-20924404;FANTOM	1	.	20924352	20924353	0	2	1,1,	0,102,
chr1	20930711	20931037	chr1:20930711-20931037;FANTOM	3	.	20930890	20930891	0	2	155,122,	0,204,
chr1	20981576	20981664	chr1:20981576-20981664;NETCAGE	5	.	20981629	20981630	0,0,0	2	21,2	0,86
chr1	20993397	20993558	chr1:20993397-20993558;FANTOM	6	.	20993484	20993485	0	2	38,24,	0,137,
chr1	21084820	21085159	chr1:21084820-21085159;FANTOM	0	.	21084987	21084988	0	2	1,5,	0,334,
chr1	21149682	21149798	chr1:21149682-21149798;FANTOM	0	.	21149748	21149749	0	2	19,1,	0,115,
chr1	21194399	21194490	chr1:21194399-21194490;FANTOM	0	.	21194444	21194445	0	2	1,1,	0,90,
chr1	21284001	21284025	chr1:21284001-21284025;FANTOM	0	.	21284018	21284019	0	2	13,1,	0,23,
chr1	21348947	21349299	chr1:21348947-21349299;FANTOM	4	.	21348997	21348998	0	2	45,296,	0,56,
chr1	21349725	21349786	chr1:21349725-21349786;FANTOM	0	.	21349754	21349755	0	2	1,3,	0,58,
chr1	21401731	21402159	chr1:21401731-21402159;FANTOM	0	.	21402109	21402110	0	2	331,1,	0,427,
chr1	21406931	21406946	chr1:21406931-21406946;FANTOM	0	.	21406938	21406939	0	2	1,1,	0,14,
chr1	21428050	21428147	chr1:21428050-21428147;FANTOM	0	.	21428100	21428101	0	2	7,2,	0,95,
chr1	21475659	21476054	chr1:21475659-21476054;FANTOM	1	.	21476001	21476002	0	2	293,2,	0,393,
chr1	21476251	21476624	chr1:21476251-21476624;FANTOM	0	.	21476545	21476546	0	2	217,1,	0,372,
chr1	21510856	21510968	chr1:21510856-21510968;FANTOM	0	.	21510911	21510912	0	2	1,1,	0,111,
chr1	21514333	21514464	chr1:21514333-21514464;FANTOM	0	.	21514389	21514390	0	2	1,18,	0,113,
chr1	21555327	21555695	chr1:21555327-21555695;FANTOM	0	.	21555510	21555511	0	2	1,2,	0,366,
chr1	21558552	21558736	chr1:21558552-21558736;FANTOM	0	.	21558643	21558644	0	2	1,1,	0,183,
chr1	21588176	21588724	chr1:21588176-21588724;FANTOM	68	.	21588521	21588522	0	2	294,150,	0,398,
chr1	21588829	21589430	chr1:21588829-21589430;FANTOM	0	.	21588895	21588896	0	2	1,469,	0,132,
chr1	21611199	21611583	chr1:21611199-21611583;FANTOM	2	.	21611509	21611510	0	2	253,16,	0,368,
chr1	21618792	21618804	chr1:21618792-21618804;FANTOM	0	.	21618797	21618798	0	2	1,1,	0,11,
chr1	21643831	21644195	chr1:21643831-21644195;FANTOM	10	.	21643954	21643955	0	2	119,235,	0,129,
chr1	21649091	21649481	chr1:21649091-21649481;FANTOM	5	.	21649331	21649332	0	2	191,99,	0,291,
chr1	21650806	21651685	chr1:21650806-21651685;FANTOM	82	.	21651349	21651350	0	2	518,309,	0,570,
chr1	21651763	21652284	chr1:21651763-21652284;FANTOM	2	.	21651922	21651923	0	2	39,241,	0,280,
chr1	21655798	21656254	chr1:21655798-21656254;FANTOM	0	.	21656077	21656078	0	2	183,79,	0,377,
chr1	21660622	21661187	chr1:21660622-21661187;FANTOM	72	.	21660788	21660789	0	2	150,382,	0,183,
chr1	21663991	21664182	chr1:21663991-21664182;FANTOM	1	.	21664144	21664145	0	2	151,35,	0,156,
chr1	21664400	21664833	chr1:21664400-21664833;FANTOM	2	.	21664667	21664668	0	2	240,137,	0,296,
chr1	21664947	21665143	chr1:21664947-21665143;FANTOM	4	.	21665069	21665070	0	2	115,66,	0,130,
chr1	21670382	21670956	chr1:21670382-21670956;FANTOM	0	.	21670694	21670695	0	2	245,193,	0,381,
chr1	21724067	21724372	chr1:21724067-21724372;FANTOM	1	.	21724185	21724186	0	2	2,69,	0,236,
chr1	21838350	21838732	chr1:21838350-21838732;FANTOM	0	.	21838596	21838597	0	2	234,123,	0,259,
chr1	21845644	21845890	chr1:21845644-21845890;NETCAGE	12	.	21845708	21845709	0,0,0	2	1,117	0,129
chr1	21847546	21847702	chr1:21847546-21847702;NETCAGE	2	.	21847662	21847663	0,0,0	2	78,1	0,155
chr1	21876659	21877005	chr1:21876659-21877005;FANTOM	0	.	21876701	21876702	0	2	5,265,	0,81,
chr1	21895072	21895699	chr1:21895072-21895699;FANTOM	1	.	21895172	21895173	0	2	47,473,	0,154,
chr1	21916510	21916997	chr1:21916510-21916997;FANTOM	0	.	21916826	21916827	0	2	275,129,	0,358,
chr1	21919503	21920062	chr1:21919503-21920062;FANTOM	0	.	21919759	21919760	0	2	239,284,	0,275,
chr1	21921090	21921447	chr1:21921090-21921447;FANTOM	0	.	21921294	21921295	0	2	156,104,	0,253,
chr1	21931612	21931850	chr1:21931612-21931850;FANTOM	0	.	21931824	21931825	0	2	189,1,	0,237,
chr1	21960525	21960730	chr1:21960525-21960730;NETCAGE	7	.	21960606	21960607	0,0,0	2	19,61	0,144
chr1	21965161	21965473	chr1:21965161-21965473;FANTOM	0	.	21965376	21965377	0	2	120,1,	0,311,
chr1	21965709	21965915	chr1:21965709-21965915;NETCAGE	2	.	21965811	21965812	0,0,0	2	1,1	0,205
chr1	21966400	21966607	chr1:21966400-21966607;FANTOM	0	.	21966503	21966504	0	2	1,1,	0,206,
chr1	21967959	21968010	chr1:21967959-21968010;FANTOM	0	.	21967984	21967985	0	2	1,1,	0,50,
chr1	21992948	21993402	chr1:21992948-21993402;FANTOM	0	.	21993155	21993156	0	2	74,112,	0,342,
chr1	22002610	22002786	chr1:22002610-22002786;FANTOM	0	.	22002700	22002701	0	2	6,1,	0,175,
chr1	22020751	22021077	chr1:22020751-22021077;NETCAGE	55	.	22020934	22020935	0,0,0	2	54,13	0,313
chr1	22066009	22066225	chr1:22066009-22066225;FANTOM	0	.	22066116	22066117	0	2	1,1,	0,215,
chr1	22076024	22076450	chr1:22076024-22076450;FANTOM	0	.	22076244	22076245	0	2	150,135,	0,291,
chr1	22089036	22089375	chr1:22089036-22089375;FANTOM	0	.	22089205	22089206	0	2	1,1,	0,338,
chr1	22106565	22106957	chr1:22106565-22106957;FANTOM	0	.	22106760	22106761	0	2	1,1,	0,391,
chr1	22118008	22118393	chr1:22118008-22118393;NETCAGE	9	.	22118230	22118231	0,0,0	2	62,1	0,384
chr1	22184381	22184621	chr1:22184381-22184621;FANTOM	0	.	22184498	22184499	0	2	1,5,	0,235,
chr1	22221933	22221950	chr1:22221933-22221950;FANTOM	0	.	22221941	22221942	0	2	1,1,	0,16,
chr1	22231370	22231630	chr1:22231370-22231630;FANTOM	0	.	22231559	22231560	0	2	121,1,	0,259,
chr1	22232811	22232851	chr1:22232811-22232851;FANTOM	0	.	22232847	22232848	0	2	35,1,	0,39,
chr1	22233375	22233592	chr1:22233375-22233592;FANTOM	0	.	22233477	22233478	0	2	23,34,	0,183,
chr1	22235836	22236001	chr1:22235836-22236001;FANTOM	0	.	22235898	22235899	0	2	33,73,	0,92,
chr1	22236410	22236692	chr1:22236410-22236692;FANTOM	0	.	22236685	22236686	0	2	271,1,	0,281,
chr1	22260274	22260656	chr1:22260274-22260656;FANTOM	2	.	22260511	22260512	0	2	103,9,	0,373,
chr1	22266159	22266438	chr1:22266159-22266438;FANTOM	0	.	22266332	22266333	0	2	69,1,	0,278,
chr1	22271031	22271143	chr1:22271031-22271143;FANTOM	0	.	22271086	22271087	0	2	1,1,	0,111,
chr1	22275479	22275551	chr1:22275479-22275551;FANTOM	0	.	22275509	22275510	0	2	1,11,	0,61,
chr1	22345590	22345859	chr1:22345590-22345859;FANTOM	3	.	22345702	22345703	0	2	51,95,	0,174,
chr1	22366226	22366841	chr1:22366226-22366841;FANTOM	27	.	22366515	22366516	0	2	217,253,	0,362,
chr1	22375194	22375332	chr1:22375194-22375332;FANTOM	0	.	22375260	22375261	0	2	5,9,	0,129,
chr1	22467332	22467678	chr1:22467332-22467678;FANTOM	0	.	22467504	22467505	0	2	1,1,	0,345,
chr1	22468030	22468558	chr1:22468030-22468558;FANTOM	0	.	22468269	22468270	0	2	142,191,	0,337,
chr1	22491742	22491961	chr1:22491742-22491961;NETCAGE	7	.	22491777	22491778	0,0,0	2	3,151	0,68
chr1	22493022	22493262	chr1:22493022-22493262;NETCAGE	3	.	22493104	22493105	0,0,0	2	1,76	0,164
chr1	22503965	22504133	chr1:22503965-22504133;FANTOM	0	.	22504048	22504049	0	2	1,1,	0,167,
chr1	22534891	22535254	chr1:22534891-22535254;FANTOM	0	.	22535197	22535198	0	2	252,1,	0,362,
chr1	22599077	22599198	chr1:22599077-22599198;FANTOM	0	.	22599137	22599138	0	2	1,1,	0,120,
chr1	22611972	22612241	chr1:22611972-22612241;FANTOM	0	.	22612106	22612107	0	2	1,1,	0,268,
chr1	22647063	22647428	chr1:22647063-22647428;FANTOM	0	.	22647271	22647272	0	2	54,1,	0,364,
chr1	22651661	22651940	chr1:22651661-22651940;FANTOM	0	.	22651800	22651801	0	2	1,1,	0,278,
chr1	22692086	22692330	chr1:22692086-22692330;FANTOM	2	.	22692262	22692263	0	2	113,3,	0,241,
chr1	22740781	22741031	chr1:22740781-22741031;FANTOM	0	.	22740972	22740973	0	2	135,1,	0,249,
chr1	22795952	22796033	chr1:22795952-22796033;NETCAGE	10	.	22795994	22795995	0,0,0	2	5,1	0,80
chr1	22799077	22799580	chr1:22799077-22799580;NETCAGE	6	.	22799219	22799220	0,0,0	2	110,328	0,175
chr1	22829217	22829453	chr1:22829217-22829453;FANTOM	0	.	22829425	22829426	0	2	182,1,	0,235,
chr1	22836447	22836690	chr1:22836447-22836690;FANTOM	2	.	22836499	22836500	0	2	5,142,	0,101,
chr1	22863291	22863389	chr1:22863291-22863389;FANTOM	0	.	22863340	22863341	0	2	2,1,	0,97,
chr1	22955676	22956005	chr1:22955676-22956005;NETCAGE	9	.	22955889	22955890	0,0,0	2	101,3	0,326
chr1	23003504	23003620	chr1:23003504-23003620;FANTOM	0	.	23003561	23003562	0	2	1,1,	0,115,
chr1	23035382	23035536	chr1:23035382-23035536;FANTOM	0	.	23035448	23035449	0	2	15,35,	0,119,
chr1	23039517	23039656	chr1:23039517-23039656;FANTOM	0	.	23039586	23039587	0	2	1,1,	0,138,
chr1	23076914	23077145	chr1:23076914-23077145;FANTOM	0	.	23077060	23077061	0	2	64,2,	0,229,
chr1	23113356	23113555	chr1:23113356-23113555;FANTOM	0	.	23113471	23113472	0	2	33,1,	0,198,
chr1	23116669	23117052	chr1:23116669-23117052;FANTOM	0	.	23116860	23116861	0	2	1,1,	0,382,
chr1	23123668	23124069	chr1:23123668-23124069;FANTOM	0	.	23123696	23123697	0	2	5,348,	0,53,
chr1	23153384	23153548	chr1:23153384-23153548;NETCAGE	8	.	23153395	23153396	0,0,0	2	3,143	0,21
chr1	23178080	23178304	chr1:23178080-23178304;FANTOM	0	.	23178192	23178193	0	2	2,1,	0,223,
chr1	23357547	23357765	chr1:23357547-23357765;FANTOM	0	.	23357627	23357628	0	2	1,58,	0,160,
chr1	23387479	23387794	chr1:23387479-23387794;FANTOM	0	.	23387636	23387637	0	2	1,1,	0,314,
chr1	23426690	23427100	chr1:23426690-23427100;FANTOM	0	.	23426943	23426944	0	2	189,91,	0,319,
chr1	23429944	23430077	chr1:23429944-23430077;FANTOM	4	.	23430038	23430039	0	2	69,12,	0,121,
chr1	23445594	23445963	chr1:23445594-23445963;FANTOM	0	.	23445682	23445683	0	2	1,193,	0,176,
chr1	23448967	23449247	chr1:23448967-23449247;FANTOM	0	.	23449106	23449107	0	2	1,1,	0,279,
chr1	23494015	23494642	chr1:23494015-23494642;FANTOM	0	.	23494448	23494449	0	2	383,143,	0,484,
chr1	23496579	23496700	chr1:23496579-23496700;NETCAGE	6	.	23496657	23496658	0,0,0	2	37,1	0,120
chr1	23523350	23523682	chr1:23523350-23523682;FANTOM	7	.	23523501	23523502	0	2	10,38,	0,294,
chr1	23542417	23542518	chr1:23542417-23542518;FANTOM	0	.	23542467	23542468	0	2	1,1,	0,100,
chr1	23570880	23571232	chr1:23570880-23571232;FANTOM	3	.	23570958	23570959	0	2	29,223,	0,129,
chr1	23589856	23590232	chr1:23589856-23590232;FANTOM	0	.	23590036	23590037	0	2	1,16,	0,360,
chr1	23669506	23669991	chr1:23669506-23669991;FANTOM	0	.	23669711	23669712	0	2	179,252,	0,233,
chr1	23721090	23721462	chr1:23721090-23721462;FANTOM	0	.	23721457	23721458	0	2	368,4,	0,368,
chr1	23748973	23749126	chr1:23748973-23749126;FANTOM	0	.	23749051	23749052	0	2	6,1,	0,152,
chr1	23778586	23778784	chr1:23778586-23778784;FANTOM	0	.	23778677	23778678	0	2	1,16,	0,182,
chr1	23785719	23786105	chr1:23785719-23786105;NETCAGE	2	.	23785887	23785888	0,0,0	2	1,50	0,336
chr1	23805375	23805763	chr1:23805375-23805763;NETCAGE	18	.	23805687	23805688	0,0,0	2	244,7	0,381
chr1	23839318	23839630	chr1:23839318-23839630;FANTOM	0	.	23839473	23839474	0	2	1,1,	0,311,
chr1	23849183	23849405	chr1:23849183-23849405;FANTOM	0	.	23849279	23849280	0	2	1,30,	0,192,
chr1	23851269	23851609	chr1:23851269-23851609;NETCAGE	27	.	23851504	23851505	0,0,0	2	183,51	0,289
chr1	23856111	23856569	chr1:23856111-23856569;NETCAGE	5	.	23856320	23856321	0,0,0	2	159,198	0,260
chr1	23881180	23881765	chr1:23881180-23881765;FANTOM	29	.	23881496	23881497	0	2	262,214,	0,371,
chr1	23882500	23882866	chr1:23882500-23882866;FANTOM	0	.	23882599	23882600	0	2	1,168,	0,198,
chr1	23888263	23888574	chr1:23888263-23888574;NETCAGE	8	.	23888336	23888337	0,0,0	2	37,200	0,111
chr1	23888678	23889201	chr1:23888678-23889201;FANTOM	27	.	23888996	23888997	0	2	247,132,	0,391,
chr1	23901042	23901288	chr1:23901042-23901288;NETCAGE	16	.	23901172	23901173	0,0,0	2	52,37	0,209
chr1	23901938	23902056	chr1:23901938-23902056;FANTOM	0	.	23901996	23901997	0	2	1,1,	0,117,
chr1	23903714	23904323	chr1:23903714-23904323;FANTOM	1	.	23904233	23904234	0	2	457,26,	0,583,
chr1	23912037	23912393	chr1:23912037-23912393;FANTOM	1	.	23912292	23912293	0	2	205,49,	0,307,
chr1	23916433	23916712	chr1:23916433-23916712;FANTOM	0	.	23916572	23916573	0	2	1,1,	0,278,
chr1	23916918	23917225	chr1:23916918-23917225;FANTOM	0	.	23917104	23917105	0	2	123,56,	0,251,
chr1	23918101	23918449	chr1:23918101-23918449;FANTOM	2	.	23918187	23918188	0	2	71,246,	0,102,
chr1	23925201	23925342	chr1:23925201-23925342;FANTOM	0	.	23925270	23925271	0	2	1,3,	0,138,
chr1	23961555	23961694	chr1:23961555-23961694;FANTOM	1	.	23961620	23961621	0	2	1,9,	0,130,
chr1	23977708	23977880	chr1:23977708-23977880;FANTOM	0	.	23977793	23977794	0	2	1,1,	0,171,
chr1	24047184	24047441	chr1:24047184-24047441;NETCAGE	31	.	24047330	24047331	0,0,0	2	132,95	0,162
chr1	24049292	24049404	chr1:24049292-24049404;NETCAGE	30	.	24049306	24049307	0,0,0	2	3,86	0,26
chr1	24058728	24059093	chr1:24058728-24059093;FANTOM	0	.	24059047	24059048	0	2	276,1,	0,364,
chr1	24063897	24064210	chr1:24063897-24064210;FANTOM	0	.	24064052	24064053	0	2	1,3,	0,310,
chr1	24094796	24095024	chr1:24094796-24095024;NETCAGE	2	.	24094913	24094914	0,0,0	2	92,85	0,143
chr1	24149404	24149660	chr1:24149404-24149660;NETCAGE	2	.	24149531	24149532	0,0,0	2	1,1	0,255
chr1	24193561	24193615	chr1:24193561-24193615;NETCAGE	2	.	24193587	24193588	0,0,0	2	1,1	0,53
chr1	24229023	24229388	chr1:24229023-24229388;FANTOM	0	.	24229189	24229190	0	2	108,139,	0,226,
chr1	24231287	24231522	chr1:24231287-24231522;NETCAGE	8	.	24231384	24231385	0,0,0	2	3,42	0,193
chr1	24235260	24235733	chr1:24235260-24235733;NETCAGE	16	.	24235509	24235510	0,0,0	2	203,176	0,297
chr1	24235925	24236209	chr1:24235925-24236209;FANTOM	0	.	24236106	24236107	0	2	83,4,	0,280,
chr1	24237439	24237588	chr1:24237439-24237588;FANTOM	1	.	24237531	24237532	0	2	48,11,	0,138,
chr1	24246556	24246759	chr1:24246556-24246759;NETCAGE	4	.	24246637	24246638	0,0,0	2	1,40	0,163
chr1	24265492	24265740	chr1:24265492-24265740;FANTOM	0	.	24265615	24265616	0	2	1,1,	0,247,
chr1	24283674	24283892	chr1:24283674-24283892;NETCAGE	23	.	24283765	24283766	0,0,0	2	8,43	0,175
chr1	24290413	24290770	chr1:24290413-24290770;NETCAGE	2	.	24290591	24290592	0,0,0	2	1,1	0,356
chr1	24330042	24330461	chr1:24330042-24330461;NETCAGE	9	.	24330057	24330058	0,0,0	2	5,392	0,27
chr1	24345253	24345665	chr1:24345253-24345665;NETCAGE	245	.	24345473	24345474	0,0,0	2	135,106	0,306
chr1	24349340	24349488	chr1:24349340-24349488;FANTOM	1	.	24349410	24349411	0	2	1,7,	0,141,
chr1	24395125	24395214	chr1:24395125-24395214;FANTOM	0	.	24395169	24395170	0	2	1,1,	0,88,
chr1	24444335	24444499	chr1:24444335-24444499;NETCAGE	9	.	24444379	24444380	0,0,0	2	18,92	0,72
chr1	24476382	24476609	chr1:24476382-24476609;FANTOM	0	.	24476495	24476496	0	2	2,1,	0,226,
chr1	24477074	24477241	chr1:24477074-24477241;NETCAGE	5	.	24477151	24477152	0,0,0	2	52,63	0,104
chr1	24477754	24478041	chr1:24477754-24478041;FANTOM	1	.	24477855	24477856	0	2	17,101,	0,186,
chr1	24516156	24516343	chr1:24516156-24516343;FANTOM	2	.	24516259	24516260	0	2	46,25,	0,162,
chr1	24516636	24516983	chr1:24516636-24516983;FANTOM	0	.	24516739	24516740	0	2	1,141,	0,206,
chr1	24517528	24517868	chr1:24517528-24517868;FANTOM	0	.	24517689	24517690	0	2	1,17,	0,323,
chr1	24518503	24518681	chr1:24518503-24518681;FANTOM	0	.	24518624	24518625	0	2	69,3,	0,175,
chr1	24519628	24519970	chr1:24519628-24519970;FANTOM	0	.	24519646	24519647	0	2	1,306,	0,36,
chr1	24521560	24521927	chr1:24521560-24521927;FANTOM	1	.	24521779	24521780	0	2	173,101,	0,266,
chr1	24581337	24581604	chr1:24581337-24581604;FANTOM	0	.	24581473	24581474	0	2	52,45,	0,222,
chr1	24680333	24680598	chr1:24680333-24680598;FANTOM	0	.	24680465	24680466	0	2	1,1,	0,264,
chr1	24691833	24692082	chr1:24691833-24692082;FANTOM	3	.	24691892	24691893	0	2	5,134,	0,115,
chr1	24712127	24712358	chr1:24712127-24712358;FANTOM	0	.	24712256	24712257	0	2	29,1,	0,230,
chr1	24722613	24722643	chr1:24722613-24722643;FANTOM	0	.	24722627	24722628	0	2	1,1,	0,29,
chr1	24732584	24732754	chr1:24732584-24732754;FANTOM	0	.	24732708	24732709	0	2	80,1,	0,169,
chr1	24736156	24736250	chr1:24736156-24736250;FANTOM	0	.	24736198	24736199	0	2	1,10,	0,84,
chr1	24789793	24789894	chr1:24789793-24789894;FANTOM	0	.	24789843	24789844	0	2	1,1,	0,100,
chr1	24808566	24808646	chr1:24808566-24808646;FANTOM	0	.	24808605	24808606	0	2	1,1,	0,79,
chr1	24814785	24814873	chr1:24814785-24814873;NETCAGE	2	.	24814831	24814832	0,0,0	2	7,1	0,87
chr1	24831610	24831804	chr1:24831610-24831804;FANTOM	0	.	24831716	24831717	0	2	70,51,	0,143,
chr1	24833128	24833464	chr1:24833128-24833464;FANTOM	6	.	24833215	24833216	0	2	43,203,	0,133,
chr1	24854734	24855006	chr1:24854734-24855006;FANTOM	0	.	24854869	24854870	0	2	1,1,	0,271,
chr1	24856559	24856784	chr1:24856559-24856784;FANTOM	0	.	24856671	24856672	0	2	1,1,	0,224,
chr1	24878735	24879052	chr1:24878735-24879052;FANTOM	0	.	24878917	24878918	0	2	112,64,	0,253,
chr1	24890021	24890356	chr1:24890021-24890356;FANTOM	0	.	24890212	24890213	0	2	49,1,	0,334,
chr1	24894644	24894840	chr1:24894644-24894840;NETCAGE	9	.	24894704	24894705	0,0,0	2	3,78	0,118
chr1	24968619	24968979	chr1:24968619-24968979;FANTOM	0	.	24968798	24968799	0	2	1,1,	0,359,
chr1	24970685	24970736	chr1:24970685-24970736;FANTOM	2	.	24970724	24970725	0	2	32,4,	0,47,
chr1	25011612	25011937	chr1:25011612-25011937;FANTOM	0	.	25011774	25011775	0	2	1,1,	0,324,
chr1	25021969	25022194	chr1:25021969-25022194;FANTOM	0	.	25022081	25022082	0	2	1,1,	0,224,
chr1	25051079	25051208	chr1:25051079-25051208;FANTOM	3	.	25051161	25051162	0	2	39,3,	0,126,
chr1	25051433	25051578	chr1:25051433-25051578;NETCAGE	9	.	25051516	25051517	0,0,0	2	33,11	0,134
chr1	25051605	25051987	chr1:25051605-25051987;FANTOM	0	.	25051743	25051744	0	2	1,105,	0,277,
chr1	25068807	25069169	chr1:25068807-25069169;NETCAGE	10	.	25068879	25068880	0,0,0	2	4,221	0,141
chr1	25070027	25070623	chr1:25070027-25070623;NETCAGE	62	.	25070090	25070091	0,0,0	2	36,505	0,91
chr1	25095502	25095845	chr1:25095502-25095845;FANTOM	0	.	25095664	25095665	0	2	1,18,	0,325,
chr1	25127409	25127792	chr1:25127409-25127792;NETCAGE	8	.	25127574	25127575	0,0,0	2	1,52	0,331
chr1	25177992	25178272	chr1:25177992-25178272;NETCAGE	2	.	25178131	25178132	0,0,0	2	1,1	0,279
chr1	25182212	25182321	chr1:25182212-25182321;NETCAGE	2	.	25182266	25182267	0,0,0	2	1,1	0,108
chr1	25198155	25198203	chr1:25198155-25198203;FANTOM	0	.	25198178	25198179	0	2	1,1,	0,47,
chr1	25237083	25237520	chr1:25237083-25237520;FANTOM	0	.	25237459	25237460	0	2	373,57,	0,380,
chr1	25237596	25238132	chr1:25237596-25238132;FANTOM	2	.	25237860	25237861	0	2	210,216,	0,320,
chr1	25242853	25242883	chr1:25242853-25242883;FANTOM	0	.	25242865	25242866	0	2	1,6,	0,24,
chr1	25246815	25246921	chr1:25246815-25246921;FANTOM	0	.	25246867	25246868	0	2	1,1,	0,105,
chr1	25247095	25247311	chr1:25247095-25247311;FANTOM	0	.	25247209	25247210	0	2	70,56,	0,160,
chr1	25248726	25249062	chr1:25248726-25249062;FANTOM	10	.	25248980	25248981	0	2	202,29,	0,307,
chr1	25250110	25250319	chr1:25250110-25250319;FANTOM	0	.	25250227	25250228	0	2	32,6,	0,203,
chr1	25251631	25252076	chr1:25251631-25252076;FANTOM	11	.	25251830	25251831	0	2	144,189,	0,256,
chr1	25252124	25252306	chr1:25252124-25252306;FANTOM	1	.	25252172	25252173	0	2	39,124,	0,58,
chr1	25258665	25258961	chr1:25258665-25258961;NETCAGE	31	.	25258915	25258916	0,0,0	2	235,29	0,267
chr1	25262133	25262503	chr1:25262133-25262503;NETCAGE	30	.	25262387	25262388	0,0,0	2	247,107	0,263
chr1	25273584	25273924	chr1:25273584-25273924;FANTOM	0	.	25273753	25273754	0	2	1,1,	0,339,
chr1	25281668	25281921	chr1:25281668-25281921;FANTOM	1	.	25281753	25281754	0	2	16,97,	0,156,
chr1	25292573	25292807	chr1:25292573-25292807;FANTOM	0	.	25292706	25292707	0	2	63,29,	0,205,
chr1	25293195	25293421	chr1:25293195-25293421;NETCAGE	10	.	25293351	25293352	0,0,0	2	103,16	0,210
chr1	25298191	25298306	chr1:25298191-25298306;FANTOM	0	.	25298231	25298232	0	2	1,34,	0,81,
chr1	25298850	25299027	chr1:25298850-25299027;FANTOM	0	.	25298949	25298950	0	2	23,1,	0,176,
chr1	25318358	25318508	chr1:25318358-25318508;FANTOM	0	.	25318432	25318433	0	2	1,1,	0,149,
chr1	25319346	25319740	chr1:25319346-25319740;FANTOM	0	.	25319542	25319543	0	2	1,1,	0,393,
chr1	25344029	25344296	chr1:25344029-25344296;FANTOM	0	.	25344109	25344110	0	2	52,157,	0,110,
chr1	25345809	25346202	chr1:25345809-25346202;FANTOM	0	.	25345888	25345889	0	2	9,243,	0,150,
chr1	25347909	25348138	chr1:25347909-25348138;FANTOM	0	.	25347984	25347985	0	2	1,78,	0,151,
chr1	25348659	25349200	chr1:25348659-25349200;FANTOM	23	.	25348943	25348944	0	2	212,183,	0,358,
chr1	25349222	25349825	chr1:25349222-25349825;NETCAGE	120	.	25349433	25349434	0,0,0	2	186,365	0,238
chr1	25350325	25350583	chr1:25350325-25350583;FANTOM	3	.	25350345	25350346	0	2	12,229,	0,29,
chr1	25352180	25352335	chr1:25352180-25352335;FANTOM	0	.	25352257	25352258	0	2	1,1,	0,154,
chr1	25353190	25353411	chr1:25353190-25353411;FANTOM	7	.	25353305	25353306	0	2	44,33,	0,188,
chr1	25353540	25353869	chr1:25353540-25353869;FANTOM	9	.	25353758	25353759	0	2	146,37,	0,292,
chr1	25354376	25354504	chr1:25354376-25354504;FANTOM	0	.	25354472	25354473	0	2	67,1,	0,127,
chr1	25355154	25355297	chr1:25355154-25355297;FANTOM	0	.	25355191	25355192	0	2	1,68,	0,75,
chr1	25355468	25355649	chr1:25355468-25355649;FANTOM	1	.	25355552	25355553	0	2	74,85,	0,96,
chr1	25357149	25357829	chr1:25357149-25357829;FANTOM	99	.	25357483	25357484	0	2	286,297,	0,383,
chr1	25357926	25358422	chr1:25357926-25358422;FANTOM	4	.	25358238	25358239	0	2	237,108,	0,388,
chr1	25360165	25361177	chr1:25360165-25361177;FANTOM	18	.	25360620	25360621	0	2	455,556,	0,456,
chr1	25361269	25361784	chr1:25361269-25361784;FANTOM	21	.	25361392	25361393	0	2	119,387,	0,128,
chr1	25361805	25362181	chr1:25361805-25362181;NETCAGE	6	.	25361996	25361997	0,0,0	2	8,1	0,375
chr1	25425738	25426059	chr1:25425738-25426059;FANTOM	0	.	25426055	25426056	0	2	316,1,	0,320,
chr1	25430932	25430961	chr1:25430932-25430961;FANTOM	0	.	25430946	25430947	0	2	1,1,	0,28,
chr1	25454663	25455075	chr1:25454663-25455075;NETCAGE	3	.	25454803	25454804	0,0,0	2	104,234	0,178
chr1	25466725	25467101	chr1:25466725-25467101;FANTOM	0	.	25466914	25466915	0	2	4,1,	0,375,
chr1	25493820	25494295	chr1:25493820-25494295;NETCAGE	11	.	25494139	25494140	0,0,0	2	262,98	0,377
chr1	25494977	25495361	chr1:25494977-25495361;NETCAGE	12	.	25495139	25495140	0,0,0	2	56,114	0,270
chr1	25501606	25501807	chr1:25501606-25501807;NETCAGE	7	.	25501655	25501656	0,0,0	2	2,104	0,97
chr1	25528711	25528727	chr1:25528711-25528727;FANTOM	0	.	25528718	25528719	0	2	1,1,	0,15,
chr1	25559638	25560067	chr1:25559638-25560067;FANTOM	1	.	25559795	25559796	0	2	82,196,	0,233,
chr1	25566195	25566411	chr1:25566195-25566411;FANTOM	3	.	25566256	25566257	0	2	47,140,	0,76,
chr1	25566618	25566670	chr1:25566618-25566670;FANTOM	3	.	25566638	25566639	0	2	1,11,	0,41,
chr1	25567131	25567374	chr1:25567131-25567374;NETCAGE	2	.	25567236	25567237	0,0,0	2	1,32	0,211
chr1	25665993	25666367	chr1:25665993-25666367;FANTOM	0	.	25666179	25666180	0	2	1,1,	0,373,
chr1	25799073	25799269	chr1:25799073-25799269;NETCAGE	9	.	25799187	25799188	0,0,0	2	87,53	0,143
chr1	25802039	25802147	chr1:25802039-25802147;FANTOM	0	.	25802083	25802084	0	2	1,19,	0,89,
chr1	25805313	25805674	chr1:25805313-25805674;NETCAGE	4	.	25805349	25805350	0,0,0	2	1,288	0,73
chr1	25823926	25824130	chr1:25823926-25824130;FANTOM	0	.	25824027	25824028	0	2	1,1,	0,203,
chr1	25848688	25849060	chr1:25848688-25849060;NETCAGE	3	.	25848873	25848874	0,0,0	2	1,1	0,371
chr1	25855984	25856012	chr1:25855984-25856012;FANTOM	0	.	25855997	25855998	0	2	1,1,	0,27,
chr1	25871379	25871902	chr1:25871379-25871902;NETCAGE	14	.	25871519	25871520	0,0,0	2	120,362	0,161
chr1	25942744	25943208	chr1:25942744-25943208;FANTOM	1	.	25942997	25942998	0	2	118,74,	0,390,
chr1	25956577	25956854	chr1:25956577-25956854;NETCAGE	2	.	25956715	25956716	0,0,0	2	1,1	0,276
chr1	25969249	25969578	chr1:25969249-25969578;FANTOM	3	.	25969406	25969407	0	2	78,91,	0,238,
chr1	26003805	26004144	chr1:26003805-26004144;FANTOM	0	.	26003974	26003975	0	2	1,1,	0,338,
chr1	26022319	26022793	chr1:26022319-26022793;FANTOM	6	.	26022554	26022555	0	2	210,212,	0,262,
chr1	26033818	26034000	chr1:26033818-26034000;FANTOM	0	.	26033908	26033909	0	2	3,4,	0,178,
chr1	26081315	26081453	chr1:26081315-26081453;FANTOM	0	.	26081405	26081406	0	2	45,1,	0,137,
chr1	26101389	26101767	chr1:26101389-26101767;FANTOM	4	.	26101515	26101516	0	2	28,152,	0,226,
chr1	26120852	26121165	chr1:26120852-26121165;FANTOM	0	.	26120973	26120974	0	2	1,70,	0,243,
chr1	26123435	26123824	chr1:26123435-26123824;FANTOM	0	.	26123739	26123740	0	2	225,4,	0,385,
chr1	26184900	26185246	chr1:26184900-26185246;FANTOM	0	.	26185070	26185071	0	2	1,5,	0,341,
chr1	26201699	26201757	chr1:26201699-26201757;FANTOM	7	.	26201715	26201716	0	2	4,28,	0,30,
chr1	26249033	26249281	chr1:26249033-26249281;FANTOM	0	.	26249191	26249192	0	2	154,85,	0,163,
chr1	26253326	26253427	chr1:26253326-26253427;FANTOM	0	.	26253372	26253373	0	2	19,27,	0,74,
chr1	26260055	26260243	chr1:26260055-26260243;NETCAGE	5	.	26260139	26260140	0,0,0	2	1,20	0,168
chr1	26319994	26320468	chr1:26319994-26320468;FANTOM	1	.	26320325	26320326	0	2	292,103,	0,371,
chr1	26329897	26330083	chr1:26329897-26330083;FANTOM	0	.	26329989	26329990	0	2	1,2,	0,184,
chr1	26337765	26338024	chr1:26337765-26338024;FANTOM	0	.	26337894	26337895	0	2	1,1,	0,258,
chr1	26344142	26344420	chr1:26344142-26344420;FANTOM	0	.	26344334	26344335	0	2	108,1,	0,277,
chr1	26405131	26405370	chr1:26405131-26405370;NETCAGE	5	.	26405250	26405251	0,0,0	2	1,1	0,238
chr1	26421395	26421579	chr1:26421395-26421579;NETCAGE	14	.	26421487	26421488	0,0,0	2	3,1	0,183
chr1	26424142	26424437	chr1:26424142-26424437;NETCAGE	30	.	26424237	26424238	0,0,0	2	41,145	0,150
chr1	26452850	26453250	chr1:26452850-26453250;FANTOM	8	.	26452987	26452988	0	2	114,239,	0,161,
chr1	26453982	26454320	chr1:26453982-26454320;FANTOM	2	.	26454194	26454195	0	2	131,44,	0,294,
chr1	26490998	26491259	chr1:26490998-26491259;FANTOM	1	.	26491132	26491133	0	2	26,18,	0,243,
chr1	26495448	26495637	chr1:26495448-26495637;FANTOM	0	.	26495605	26495606	0	2	130,4,	0,185,
chr1	26528501	26528611	chr1:26528501-26528611;FANTOM	0	.	26528567	26528568	0	2	27,4,	0,106,
chr1	26613887	26614371	chr1:26613887-26614371;FANTOM	7	.	26614049	26614050	0	2	115,273,	0,211,
chr1	26615016	26615421	chr1:26615016-26615421;FANTOM	0	.	26615345	26615346	0	2	289,34,	0,371,
chr1	26615527	26615997	chr1:26615527-26615997;FANTOM	3	.	26615757	26615758	0	2	222,230,	0,240,
chr1	26616270	26616483	chr1:26616270-26616483;FANTOM	1	.	26616359	26616360	0	2	79,112,	0,101,
chr1	26616527	26617019	chr1:26616527-26617019;FANTOM	1	.	26616744	26616745	0	2	203,259,	0,233,
chr1	26617206	26617304	chr1:26617206-26617304;FANTOM	0	.	26617267	26617268	0	2	27,1,	0,97,
chr1	26634832	26635080	chr1:26634832-26635080;FANTOM	0	.	26634850	26634851	0	2	1,211,	0,37,
chr1	26642014	26642169	chr1:26642014-26642169;FANTOM	4	.	26642068	26642069	0	2	14,59,	0,96,
chr1	26677301	26677628	chr1:26677301-26677628;FANTOM	0	.	26677412	26677413	0	2	60,163,	0,164,
chr1	26678060	26678317	chr1:26678060-26678317;FANTOM	0	.	26678199	26678200	0	2	24,1,	0,256,
chr1	26683687	26684084	chr1:26683687-26684084;FANTOM	0	.	26683889	26683890	0	2	9,1,	0,396,
chr1	26685404	26685819	chr1:26685404-26685819;NETCAGE	3	.	26685465	26685466	0,0,0	2	17,309	0,106
chr1	26735858	26736255	chr1:26735858-26736255;FANTOM	2	.	26735941	26735942	0	2	26,256,	0,141,
chr1	26738740	26738942	chr1:26738740-26738942;FANTOM	0	.	26738862	26738863	0	2	97,53,	0,149,
chr1	26739065	26739644	chr1:26739065-26739644;FANTOM	1	.	26739182	26739183	0	2	52,396,	0,183,
chr1	26745463	26745863	chr1:26745463-26745863;FANTOM	0	.	26745680	26745681	0	2	38,3,	0,397,
chr1	26777300	26777733	chr1:26777300-26777733;NETCAGE	5	.	26777519	26777520	0,0,0	2	206,199	0,234
chr1	26777860	26778093	chr1:26777860-26778093;NETCAGE	6	.	26778039	26778040	0,0,0	2	127,1	0,232
chr1	26788000	26788612	chr1:26788000-26788612;NETCAGE	3	.	26788076	26788077	0,0,0	2	1,459	0,153
chr1	26790543	26790845	chr1:26790543-26790845;NETCAGE	2	.	26790699	26790700	0,0,0	2	12,1	0,301
chr1	26827232	26827869	chr1:26827232-26827869;FANTOM	78	.	26827507	26827508	0	2	265,351,	0,286,
chr1	26906249	26906569	chr1:26906249-26906569;NETCAGE	3	.	26906443	26906444	0,0,0	2	70,1	0,319
chr1	26907360	26907709	chr1:26907360-26907709;FANTOM	2	.	26907545	26907546	0	2	52,29,	0,320,
chr1	26907862	26908015	chr1:26907862-26908015;FANTOM	1	.	26907937	26907938	0	2	3,5,	0,148,
chr1	26909250	26909546	chr1:26909250-26909546;FANTOM	0	.	26909437	26909438	0	2	100,20,	0,276,
chr1	26933734	26933982	chr1:26933734-26933982;FANTOM	2	.	26933840	26933841	0	2	29,63,	0,185,
chr1	26946837	26947249	chr1:26946837-26947249;FANTOM	10	.	26947075	26947076	0	2	72,6,	0,406,
chr1	26947342	26948198	chr1:26947342-26948198;FANTOM	62	.	26947480	26947481	0	2	79,658,	0,198,
chr1	26957362	26957436	chr1:26957362-26957436;NETCAGE	2	.	26957398	26957399	0,0,0	2	1,1	0,73
chr1	27011408	27011522	chr1:27011408-27011522;NETCAGE	2	.	27011464	27011465	0,0,0	2	1,1	0,113
chr1	27021406	27021810	chr1:27021406-27021810;FANTOM	0	.	27021508	27021509	0	2	1,199,	0,205,
chr1	27024638	27025138	chr1:27024638-27025138;FANTOM	52	.	27024824	27024825	0	2	142,268,	0,232,
chr1	27112267	27112471	chr1:27112267-27112471;NETCAGE	3	.	27112289	27112290	0,0,0	2	1,159	0,45
chr1	27112764	27112917	chr1:27112764-27112917;FANTOM	0	.	27112858	27112859	0	2	82,46,	0,107,
chr1	27154485	27154771	chr1:27154485-27154771;FANTOM	0	.	27154728	27154729	0	2	202,1,	0,285,
chr1	27154983	27155478	chr1:27154983-27155478;FANTOM	1	.	27155097	27155098	0	2	86,352,	0,143,
chr1	27160002	27160387	chr1:27160002-27160387;FANTOM	6	.	27160287	27160288	0	2	189,3,	0,382,
chr1	27165490	27165816	chr1:27165490-27165816;FANTOM	0	.	27165599	27165600	0	2	85,192,	0,134,
chr1	27175784	27176273	chr1:27175784-27176273;FANTOM	1	.	27175983	27175984	0	2	131,220,	0,269,
chr1	27184739	27184972	chr1:27184739-27184972;FANTOM	0	.	27184785	27184786	0	2	1,140,	0,93,
chr1	27185457	27185720	chr1:27185457-27185720;FANTOM	1	.	27185643	27185644	0	2	137,27,	0,236,
chr1	27185755	27186143	chr1:27185755-27186143;FANTOM	0	.	27185947	27185948	0	2	1,4,	0,384,
chr1	27188534	27188557	chr1:27188534-27188557;NETCAGE	3	.	27188545	27188546	0,0,0	2	1,1	0,22
chr1	27191386	27191927	chr1:27191386-27191927;FANTOM	42	.	27191660	27191661	0	2	204,195,	0,346,
chr1	27192069	27192589	chr1:27192069-27192589;NETCAGE	57	.	27192443	27192444	0,0,0	2	315,85	0,435
chr1	27244420	27244792	chr1:27244420-27244792;FANTOM	0	.	27244550	27244551	0	2	1,112,	0,260,
chr1	27289282	27289295	chr1:27289282-27289295;FANTOM	0	.	27289288	27289289	0	2	1,1,	0,12,
chr1	27317938	27318193	chr1:27317938-27318193;NETCAGE	2	.	27318074	27318075	0,0,0	2	20,1	0,254
chr1	27319461	27319630	chr1:27319461-27319630;NETCAGE	4	.	27319498	27319499	0,0,0	2	3,96	0,73
chr1	27321452	27321840	chr1:27321452-27321840;FANTOM	1	.	27321631	27321632	0	2	48,77,	0,311,
chr1	27335072	27335459	chr1:27335072-27335459;NETCAGE	2	.	27335265	27335266	0,0,0	2	1,1	0,386
chr1	27336678	27336931	chr1:27336678-27336931;FANTOM	0	.	27336803	27336804	0	2	1,3,	0,250,
chr1	27337570	27337809	chr1:27337570-27337809;FANTOM	0	.	27337726	27337727	0	2	75,1,	0,238,
chr1	27353661	27353962	chr1:27353661-27353962;FANTOM	0	.	27353705	27353706	0	2	4,215,	0,86,
chr1	27358133	27358408	chr1:27358133-27358408;NETCAGE	9	.	27358151	27358152	0,0,0	2	10,248	0,27
chr1	27371472	27371547	chr1:27371472-27371547;NETCAGE	2	.	27371509	27371510	0,0,0	2	1,1	0,74
chr1	27383957	27384315	chr1:27383957-27384315;FANTOM	0	.	27384136	27384137	0	2	5,4,	0,354,
chr1	27392533	27392743	chr1:27392533-27392743;NETCAGE	18	.	27392638	27392639	0,0,0	2	3,1	0,209
chr1	27400779	27401092	chr1:27400779-27401092;FANTOM	0	.	27400907	27400908	0	2	32,87,	0,226,
chr1	27414370	27414629	chr1:27414370-27414629;FANTOM	0	.	27414487	27414488	0	2	1,24,	0,235,
chr1	27462835	27462988	chr1:27462835-27462988;FANTOM	1	.	27462888	27462889	0	2	4,50,	0,103,
chr1	27468191	27468425	chr1:27468191-27468425;FANTOM	0	.	27468280	27468281	0	2	35,90,	0,144,
chr1	27488235	27488388	chr1:27488235-27488388;NETCAGE	2	.	27488307	27488308	0,0,0	2	1,9	0,144
chr1	27519342	27519481	chr1:27519342-27519481;FANTOM	0	.	27519411	27519412	0	2	1,1,	0,138,
chr1	27527451	27527688	chr1:27527451-27527688;FANTOM	9	.	27527508	27527509	0	2	4,126,	0,111,
chr1	27561705	27561803	chr1:27561705-27561803;FANTOM	0	.	27561715	27561716	0	2	1,78,	0,20,
chr1	27562025	27562479	chr1:27562025-27562479;NETCAGE	2	.	27562188	27562189	0,0,0	2	121,248	0,206
chr1	27595681	27596080	chr1:27595681-27596080;NETCAGE	11	.	27595709	27595710	0,0,0	2	2,343	0,56
chr1	27625914	27626081	chr1:27625914-27626081;FANTOM	4	.	27626006	27626007	0	2	20,1,	0,166,
chr1	27626897	27627231	chr1:27626897-27627231;FANTOM	0	.	27626925	27626926	0	2	1,277,	0,57,
chr1	27645553	27645918	chr1:27645553-27645918;FANTOM	0	.	27645735	27645736	0	2	1,1,	0,364,
chr1	27674889	27675180	chr1:27674889-27675180;NETCAGE	18	.	27675043	27675044	0,0,0	2	36,17	0,274
chr1	27691785	27692261	chr1:27691785-27692261;FANTOM	4	.	27692090	27692091	0	2	252,117,	0,359,
chr1	27718140	27718285	chr1:27718140-27718285;NETCAGE	5	.	27718200	27718201	0,0,0	2	1,25	0,120
chr1	27762936	27763307	chr1:27762936-27763307;FANTOM	14	.	27763205	27763206	0	2	226,58,	0,313,
chr1	27772061	27772370	chr1:27772061-27772370;FANTOM	0	.	27772215	27772216	0	2	1,1,	0,308,
chr1	27775351	27775365	chr1:27775351-27775365;FANTOM	0	.	27775357	27775358	0	2	1,1,	0,13,
chr1	27815311	27815951	chr1:27815311-27815951;NETCAGE	100	.	27815799	27815800	0,0,0	2	467,130	0,510
chr1	27819509	27819578	chr1:27819509-27819578;NETCAGE	2	.	27819543	27819544	0,0,0	2	1,1	0,68
chr1	27831022	27831314	chr1:27831022-27831314;FANTOM	0	.	27831198	27831199	0	2	62,1,	0,291,
chr1	27831883	27831914	chr1:27831883-27831914;NETCAGE	2	.	27831898	27831899	0,0,0	2	1,1	0,30
chr1	27848725	27849287	chr1:27848725-27849287;FANTOM	16	.	27848934	27848935	0	2	207,349,	0,213,
chr1	27849341	27849620	chr1:27849341-27849620;FANTOM	0	.	27849478	27849479	0	2	1,4,	0,275,
chr1	27853337	27854089	chr1:27853337-27854089;FANTOM	1	.	27853857	27853858	0	2	489,200,	0,552,
chr1	27854575	27854919	chr1:27854575-27854919;FANTOM	6	.	27854691	27854692	0	2	95,206,	0,138,
chr1	27863218	27863465	chr1:27863218-27863465;FANTOM	0	.	27863341	27863342	0	2	1,1,	0,246,
chr1	27866671	27867194	chr1:27866671-27867194;NETCAGE	32	.	27866989	27866990	0,0,0	2	276,161	0,362
chr1	27869425	27869556	chr1:27869425-27869556;FANTOM	2	.	27869493	27869494	0	2	35,28,	0,103,
chr1	27871123	27871471	chr1:27871123-27871471;FANTOM	0	.	27871362	27871363	0	2	184,52,	0,296,
chr1	27882549	27882934	chr1:27882549-27882934;NETCAGE	2	.	27882741	27882742	0,0,0	2	1,1	0,384
chr1	27883449	27884140	chr1:27883449-27884140;FANTOM	0	.	27883880	27883881	0	2	399,227,	0,464,
chr1	27890194	27890387	chr1:27890194-27890387;FANTOM	0	.	27890290	27890291	0	2	1,1,	0,192,
chr1	27890556	27890729	chr1:27890556-27890729;NETCAGE	3	.	27890602	27890603	0,0,0	2	1,81	0,92
chr1	27891553	27891803	chr1:27891553-27891803;FANTOM	0	.	27891693	27891694	0	2	56,24,	0,226,
chr1	27893464	27893671	chr1:27893464-27893671;FANTOM	0	.	27893489	27893490	0	2	1,156,	0,51,
chr1	27893697	27893957	chr1:27893697-27893957;FANTOM	0	.	27893850	27893851	0	2	49,1,	0,259,
chr1	27897947	27898332	chr1:27897947-27898332;FANTOM	0	.	27898152	27898153	0	2	30,3,	0,382,
chr1	27901397	27901604	chr1:27901397-27901604;FANTOM	0	.	27901421	27901422	0	2	1,158,	0,49,
chr1	27907931	27908052	chr1:27907931-27908052;FANTOM	0	.	27907994	27907995	0	2	8,1,	0,120,
chr1	27916292	27916674	chr1:27916292-27916674;FANTOM	1	.	27916512	27916513	0	2	60,1,	0,381,
chr1	27922522	27922947	chr1:27922522-27922947;FANTOM	0	.	27922945	27922946	0	2	423,1,	0,424,
chr1	27924204	27924421	chr1:27924204-27924421;FANTOM	1	.	27924301	27924302	0	2	69,91,	0,126,
chr1	27924687	27925144	chr1:27924687-27925144;FANTOM	0	.	27924926	27924927	0	2	159,136,	0,321,
chr1	27926165	27926491	chr1:27926165-27926491;FANTOM	0	.	27926330	27926331	0	2	6,1,	0,325,
chr1	27926949	27927449	chr1:27926949-27927449;FANTOM	0	.	27927116	27927117	0	2	118,283,	0,217,
chr1	27928507	27928973	chr1:27928507-27928973;FANTOM	0	.	27928739	27928740	0	2	148,149,	0,317,
chr1	27935491	27936061	chr1:27935491-27936061;FANTOM	1	.	27935915	27935916	0	2	381,102,	0,468,
chr1	27936232	27936613	chr1:27936232-27936613;NETCAGE	4	.	27936549	27936550	0,0,0	2	255,1	0,380
chr1	27955285	27955571	chr1:27955285-27955571;NETCAGE	35	.	27955485	27955486	0,0,0	2	155,39	0,247
chr1	27957478	27958684	chr1:27957478-27958684;FANTOM	35	.	27958176	27958177	0	2	692,500,	0,706,
chr1	27959091	27959724	chr1:27959091-27959724;FANTOM	0	.	27959402	27959403	0	2	259,268,	0,365,
chr1	27959966	27960344	chr1:27959966-27960344;FANTOM	0	.	27960142	27960143	0	2	1,26,	0,352,
chr1	27960602	27961080	chr1:27960602-27961080;NETCAGE	181	.	27960853	27960854	0,0,0	2	236,211	0,267
chr1	27963400	27963974	chr1:27963400-27963974;FANTOM	32	.	27963760	27963761	0	2	344,197,	0,377,
chr1	27971483	27971662	chr1:27971483-27971662;FANTOM	0	.	27971590	27971591	0	2	38,1,	0,178,
chr1	27973679	27973995	chr1:27973679-27973995;FANTOM	0	.	27973812	27973813	0	2	126,174,	0,142,
chr1	27976905	27977430	chr1:27976905-27977430;FANTOM	8	.	27977240	27977241	0	2	261,115,	0,410,
chr1	27979244	27979520	chr1:27979244-27979520;FANTOM	0	.	27979317	27979318	0	2	3,132,	0,144,
chr1	27982664	27982914	chr1:27982664-27982914;FANTOM	1	.	27982810	27982811	0	2	81,38,	0,212,
chr1	27985480	27985709	chr1:27985480-27985709;FANTOM	7	.	27985577	27985578	0	2	64,98,	0,131,
chr1	27985869	27985982	chr1:27985869-27985982;FANTOM	0	.	27985924	27985925	0	2	1,3,	0,110,
chr1	27986111	27986384	chr1:27986111-27986384;FANTOM	145	.	27986267	27986268	0	2	116,75,	0,198,
chr1	28011929	28012287	chr1:28011929-28012287;FANTOM	0	.	28012104	28012105	0	2	1,7,	0,351,
chr1	28016480	28016674	chr1:28016480-28016674;NETCAGE	11	.	28016624	28016625	0,0,0	2	131,36	0,158
chr1	28050414	28050762	chr1:28050414-28050762;FANTOM	0	.	28050587	28050588	0	2	1,1,	0,347,
chr1	28072145	28072653	chr1:28072145-28072653;NETCAGE	24	.	28072293	28072294	0,0,0	2	54,265	0,243
chr1	28098635	28098880	chr1:28098635-28098880;FANTOM	0	.	28098689	28098690	0	2	23,159,	0,86,
chr1	28143878	28144081	chr1:28143878-28144081;FANTOM	0	.	28143935	28143936	0	2	1,88,	0,115,
chr1	28152962	28153213	chr1:28152962-28153213;FANTOM	0	.	28153035	28153036	0	2	1,104,	0,147,
chr1	28189568	28190269	chr1:28189568-28190269;FANTOM	11	.	28189911	28189912	0	2	330,343,	0,358,
chr1	28190756	28191157	chr1:28190756-28191157;FANTOM	8	.	28191021	28191022	0	2	232,102,	0,299,
chr1	28195628	28196024	chr1:28195628-28196024;FANTOM	1	.	28195737	28195738	0	2	60,237,	0,159,
chr1	28199684	28200598	chr1:28199684-28200598;FANTOM	11	.	28200275	28200276	0	2	568,299,	0,615,
chr1	28201800	28202156	chr1:28201800-28202156;FANTOM	17	.	28201856	28201857	0	2	23,265,	0,91,
chr1	28204631	28205027	chr1:28204631-28205027;FANTOM	0	.	28204646	28204647	0	2	1,366,	0,30,
chr1	28213825	28214033	chr1:28213825-28214033;FANTOM	3	.	28213969	28213970	0	2	111,30,	0,178,
chr1	28216942	28217199	chr1:28216942-28217199;FANTOM	0	.	28217070	28217071	0	2	1,1,	0,256,
chr1	28238886	28239222	chr1:28238886-28239222;FANTOM	0	.	28239085	28239086	0	2	65,1,	0,335,
chr1	28268335	28268431	chr1:28268335-28268431;FANTOM	0	.	28268382	28268383	0	2	1,1,	0,95,
chr1	28269913	28270209	chr1:28269913-28270209;FANTOM	6	.	28270120	28270121	0	2	156,37,	0,259,
chr1	28305616	28305920	chr1:28305616-28305920;FANTOM	7	.	28305788	28305789	0	2	65,23,	0,281,
chr1	28318645	28318992	chr1:28318645-28318992;FANTOM	0	.	28318811	28318812	0	2	1,14,	0,333,
chr1	28355043	28355235	chr1:28355043-28355235;FANTOM	0	.	28355138	28355139	0	2	1,1,	0,191,
chr1	28389248	28389585	chr1:28389248-28389585;FANTOM	0	.	28389550	28389551	0	2	270,1,	0,336,
chr1	28399352	28399636	chr1:28399352-28399636;NETCAGE	2	.	28399493	28399494	0,0,0	2	1,1	0,283
chr1	28414116	28414504	chr1:28414116-28414504;NETCAGE	7	.	28414407	28414408	0,0,0	2	197,1	0,387
chr1	28416909	28416983	chr1:28416909-28416983;FANTOM	0	.	28416948	28416949	0	2	6,1,	0,73,
chr1	28417819	28418026	chr1:28417819-28418026;FANTOM	0	.	28417885	28417886	0	2	1,75,	0,132,
chr1	28431716	28431884	chr1:28431716-28431884;FANTOM	1	.	28431797	28431798	0	2	37,42,	0,126,
chr1	28433172	28433306	chr1:28433172-28433306;FANTOM	1	.	28433226	28433227	0	2	6,31,	0,103,
chr1	28434285	28434594	chr1:28434285-28434594;FANTOM	0	.	28434340	28434341	0	2	1,199,	0,110,
chr1	28437098	28437429	chr1:28437098-28437429;FANTOM	16	.	28437332	28437333	0	2	186,48,	0,283,
chr1	28437697	28438098	chr1:28437697-28438098;FANTOM	282	.	28437902	28437903	0	2	205,195,	0,206,
chr1	28439074	28439949	chr1:28439074-28439949;FANTOM	68	.	28439425	28439426	0	2	293,465,	0,410,
chr1	28440576	28440976	chr1:28440576-28440976;FANTOM	0	.	28440739	28440740	0	2	1,73,	0,327,
chr1	28441814	28442090	chr1:28441814-28442090;NETCAGE	19	.	28441948	28441949	0,0,0	2	85,92	0,184
chr1	28449970	28450467	chr1:28449970-28450467;FANTOM	15	.	28450216	28450217	0	2	200,203,	0,294,
chr1	28453663	28453991	chr1:28453663-28453991;FANTOM	2	.	28453818	28453819	0	2	5,21,	0,307,
chr1	28454216	28454379	chr1:28454216-28454379;FANTOM	1	.	28454303	28454304	0	2	46,34,	0,129,
chr1	28462161	28462385	chr1:28462161-28462385;FANTOM	11	.	28462303	28462304	0	2	117,56,	0,168,
chr1	28463413	28463582	chr1:28463413-28463582;FANTOM	0	.	28463494	28463495	0	2	1,6,	0,163,
chr1	28466458	28466562	chr1:28466458-28466562;FANTOM	0	.	28466510	28466511	0	2	3,1,	0,103,
chr1	28471026	28471265	chr1:28471026-28471265;NETCAGE	4	.	28471210	28471211	0,0,0	2	143,12	0,227
chr1	28481060	28481439	chr1:28481060-28481439;FANTOM	0	.	28481233	28481234	0	2	1,33,	0,346,
chr1	28483198	28483592	chr1:28483198-28483592;FANTOM	4	.	28483510	28483511	0	2	256,24,	0,370,
chr1	28485616	28486049	chr1:28485616-28486049;FANTOM	5	.	28485995	28485996	0	2	376,50,	0,383,
chr1	28486078	28486440	chr1:28486078-28486440;FANTOM	0	.	28486256	28486257	0	2	1,6,	0,356,
chr1	28487509	28487671	chr1:28487509-28487671;FANTOM	0	.	28487565	28487566	0	2	1,50,	0,112,
chr1	28488264	28488580	chr1:28488264-28488580;FANTOM	0	.	28488505	28488506	0	2	186,19,	0,297,
chr1	28495580	28496044	chr1:28495580-28496044;FANTOM	4	.	28495867	28495868	0	2	227,116,	0,348,
chr1	28496557	28496804	chr1:28496557-28496804;FANTOM	0	.	28496652	28496653	0	2	12,68,	0,179,
chr1	28500052	28500411	chr1:28500052-28500411;FANTOM	2	.	28500177	28500178	0	2	74,181,	0,178,
chr1	28501131	28502017	chr1:28501131-28502017;FANTOM	2	.	28501381	28501382	0	2	236,620,	0,266,
chr1	28572039	28572348	chr1:28572039-28572348;NETCAGE	12	.	28572168	28572169	0,0,0	2	13,63	0,246
chr1	28573636	28574084	chr1:28573636-28574084;FANTOM	28	.	28573916	28573917	0	2	229,116,	0,332,
chr1	28576012	28576248	chr1:28576012-28576248;FANTOM	3	.	28576108	28576109	0	2	17,59,	0,177,
chr1	28594775	28595177	chr1:28594775-28595177;NETCAGE	2	.	28594966	28594967	0,0,0	2	1,20	0,382
chr1	28618110	28618271	chr1:28618110-28618271;FANTOM	0	.	28618190	28618191	0	2	1,1,	0,160,
chr1	28640564	28640739	chr1:28640564-28640739;FANTOM	0	.	28640691	28640692	0	2	82,1,	0,174,
chr1	28641770	28641993	chr1:28641770-28641993;FANTOM	0	.	28641851	28641852	0	2	25,84,	0,139,
chr1	28672844	28672939	chr1:28672844-28672939;NETCAGE	3	.	28672891	28672892	0,0,0	2	1,1	0,94
chr1	28727857	28728205	chr1:28727857-28728205;NETCAGE	2	.	28728017	28728018	0,0,0	2	7,34	0,314
chr1	28752190	28752435	chr1:28752190-28752435;FANTOM	2	.	28752363	28752364	0	2	111,9,	0,236,
chr1	28776524	28777127	chr1:28776524-28777127;FANTOM	0	.	28776531	28776532	0	2	1,588,	0,15,
chr1	28797551	28797907	chr1:28797551-28797907;NETCAGE	3	.	28797738	28797739	0,0,0	2	20,1	0,355
chr1	28813874	28814267	chr1:28813874-28814267;FANTOM	0	.	28814010	28814011	0	2	1,121,	0,272,
chr1	28869861	28869931	chr1:28869861-28869931;NETCAGE	2	.	28869895	28869896	0,0,0	2	1,1	0,69
chr1	28919583	28920004	chr1:28919583-28920004;NETCAGE	2	.	28919814	28919815	0,0,0	2	43,1	0,420
chr1	28970474	28970729	chr1:28970474-28970729;FANTOM	0	.	28970676	28970677	0	2	152,1,	0,254,
chr1	29101544	29101853	chr1:29101544-29101853;FANTOM	0	.	29101798	29101799	0	2	203,3,	0,306,
chr1	29104880	29105053	chr1:29104880-29105053;FANTOM	0	.	29104929	29104930	0	2	1,75,	0,98,
chr1	29108459	29108902	chr1:29108459-29108902;NETCAGE	2	.	29108697	29108698	0,0,0	2	210,176	0,267
chr1	29137630	29137906	chr1:29137630-29137906;FANTOM	0	.	29137763	29137764	0	2	6,15,	0,261,
chr1	29140536	29140683	chr1:29140536-29140683;FANTOM	0	.	29140599	29140600	0	2	1,21,	0,126,
chr1	29195388	29195583	chr1:29195388-29195583;FANTOM	0	.	29195485	29195486	0	2	1,1,	0,194,
chr1	29203132	29203155	chr1:29203132-29203155;FANTOM	0	.	29203143	29203144	0	2	1,1,	0,22,
chr1	29214759	29214998	chr1:29214759-29214998;FANTOM	0	.	29214902	29214903	0	2	50,1,	0,238,
chr1	29224369	29224479	chr1:29224369-29224479;FANTOM	0	.	29224423	29224424	0	2	1,1,	0,109,
chr1	29251609	29251947	chr1:29251609-29251947;NETCAGE	13	.	29251713	29251714	0,0,0	2	10,138	0,200
chr1	29253461	29253677	chr1:29253461-29253677;FANTOM	0	.	29253524	29253525	0	2	1,90,	0,126,
chr1	29370205	29370321	chr1:29370205-29370321;FANTOM	0	.	29370262	29370263	0	2	1,1,	0,115,
chr1	29451057	29451462	chr1:29451057-29451462;FANTOM	7	.	29451430	29451431	0	2	356,13,	0,392,
chr1	29503706	29504118	chr1:29503706-29504118;FANTOM	0	.	29503927	29503928	0	2	32,1,	0,411,
chr1	29504261	29504387	chr1:29504261-29504387;FANTOM	8	.	29504316	29504317	0	2	50,64,	0,62,
chr1	29513219	29513546	chr1:29513219-29513546;FANTOM	0	.	29513453	29513454	0	2	151,8,	0,319,
chr1	29517304	29517322	chr1:29517304-29517322;FANTOM	0	.	29517312	29517313	0	2	1,1,	0,17,
chr1	29563709	29564430	chr1:29563709-29564430;FANTOM	0	.	29563876	29563877	0	2	128,513,	0,208,
chr1	29564766	29564995	chr1:29564766-29564995;FANTOM	0	.	29564880	29564881	0	2	3,3,	0,226,
chr1	29565515	29565732	chr1:29565515-29565732;FANTOM	0	.	29565597	29565598	0	2	1,52,	0,165,
chr1	29565762	29566055	chr1:29565762-29566055;FANTOM	0	.	29565978	29565979	0	2	141,1,	0,292,
chr1	29583722	29583999	chr1:29583722-29583999;NETCAGE	2	.	29583860	29583861	0,0,0	2	1,1	0,276
chr1	29598339	29598546	chr1:29598339-29598546;FANTOM	1	.	29598398	29598399	0	2	18,105,	0,102,
chr1	29683297	29683456	chr1:29683297-29683456;FANTOM	0	.	29683377	29683378	0	2	3,1,	0,158,
chr1	29767794	29768071	chr1:29767794-29768071;FANTOM	0	.	29768053	29768054	0	2	243,1,	0,276,
chr1	30446180	30446480	chr1:30446180-30446480;FANTOM	0	.	30446327	30446328	0	2	1,5,	0,295,
chr1	30447163	30447510	chr1:30447163-30447510;FANTOM	0	.	30447327	30447328	0	2	22,40,	0,307,
chr1	30503990	30504255	chr1:30503990-30504255;FANTOM	0	.	30504119	30504120	0	2	1,6,	0,259,
chr1	30556889	30557012	chr1:30556889-30557012;NETCAGE	4	.	30556955	30556956	0,0,0	2	11,1	0,122
chr1	30582865	30583057	chr1:30582865-30583057;FANTOM	0	.	30583001	30583002	0	2	82,1,	0,191,
chr1	30855561	30856016	chr1:30855561-30856016;NETCAGE	3	.	30855787	30855788	0,0,0	2	69,71	0,384
chr1	30891938	30892244	chr1:30891938-30892244;NETCAGE	26	.	30892138	30892139	0,0,0	2	109,14	0,292
chr1	30984785	30985089	chr1:30984785-30985089;FANTOM	0	.	30984936	30984937	0	2	1,1,	0,303,
chr1	30998869	30999184	chr1:30998869-30999184;FANTOM	0	.	30999082	30999083	0	2	113,1,	0,314,
chr1	31109882	31110078	chr1:31109882-31110078;FANTOM	0	.	31109980	31109981	0	2	3,1,	0,195,
chr1	31148655	31148828	chr1:31148655-31148828;FANTOM	0	.	31148741	31148742	0	2	1,1,	0,172,
chr1	31158184	31158534	chr1:31158184-31158534;NETCAGE	7	.	31158323	31158324	0,0,0	2	24,94	0,256
chr1	31180963	31181332	chr1:31180963-31181332;FANTOM	0	.	31181147	31181148	0	2	1,1,	0,368,
chr1	31216468	31217229	chr1:31216468-31217229;FANTOM	2	.	31216635	31216636	0	2	139,564,	0,197,
chr1	31218107	31218539	chr1:31218107-31218539;FANTOM	2	.	31218450	31218451	0	2	318,62,	0,370,
chr1	31220962	31221590	chr1:31220962-31221590;FANTOM	0	.	31221235	31221236	0	2	235,315,	0,313,
chr1	31222458	31222949	chr1:31222458-31222949;FANTOM	1	.	31222816	31222817	0	2	317,91,	0,400,
chr1	31223594	31223943	chr1:31223594-31223943;FANTOM	1	.	31223835	31223836	0	2	160,26,	0,323,
chr1	31224978	31225391	chr1:31224978-31225391;NETCAGE	38	.	31225272	31225273	0,0,0	2	281,104	0,309
chr1	31227443	31228328	chr1:31227443-31228328;FANTOM	13	.	31227672	31227673	0	2	220,646,	0,239,
chr1	31231730	31232072	chr1:31231730-31232072;FANTOM	0	.	31231885	31231886	0	2	107,137,	0,205,
chr1	31232736	31232923	chr1:31232736-31232923;FANTOM	2	.	31232806	31232807	0	2	3,48,	0,139,
chr1	31233848	31234393	chr1:31233848-31234393;FANTOM	1	.	31233969	31233970	0	2	117,419,	0,126,
chr1	31235457	31235817	chr1:31235457-31235817;FANTOM	0	.	31235676	31235677	0	2	172,93,	0,267,
chr1	31238135	31238354	chr1:31238135-31238354;FANTOM	0	.	31238250	31238251	0	2	61,49,	0,170,
chr1	31238817	31239233	chr1:31238817-31239233;FANTOM	8	.	31238882	31238883	0	2	39,324,	0,92,
chr1	31241795	31242280	chr1:31241795-31242280;FANTOM	3	.	31242064	31242065	0	2	239,184,	0,301,
chr1	31246774	31247052	chr1:31246774-31247052;NETCAGE	2	.	31246912	31246913	0,0,0	2	1,1	0,277
chr1	31248003	31248390	chr1:31248003-31248390;FANTOM	0	.	31248046	31248047	0	2	1,301,	0,86,
chr1	31250426	31250582	chr1:31250426-31250582;FANTOM	0	.	31250508	31250509	0	2	11,1,	0,155,
chr1	31251287	31251533	chr1:31251287-31251533;FANTOM	0	.	31251451	31251452	0	2	89,5,	0,241,
chr1	31251697	31252042	chr1:31251697-31252042;FANTOM	0	.	31251869	31251870	0	2	1,1,	0,344,
chr1	31256585	31256865	chr1:31256585-31256865;FANTOM	0	.	31256663	31256664	0	2	1,124,	0,156,
chr1	31289069	31289401	chr1:31289069-31289401;FANTOM	0	.	31289234	31289235	0	2	1,1,	0,331,
chr1	31320336	31320627	chr1:31320336-31320627;FANTOM	0	.	31320523	31320524	0	2	85,1,	0,290,
chr1	31352324	31352438	chr1:31352324-31352438;NETCAGE	2	.	31352380	31352381	0,0,0	2	1,1	0,113
chr1	31360609	31360977	chr1:31360609-31360977;FANTOM	0	.	31360896	31360897	0	2	209,1,	0,367,
chr1	31375562	31375695	chr1:31375562-31375695;FANTOM	0	.	31375628	31375629	0	2	1,1,	0,132,
chr1	31401933	31402089	chr1:31401933-31402089;FANTOM	4	.	31402037	31402038	0	2	99,45,	0,111,
chr1	31430605	31430735	chr1:31430605-31430735;FANTOM	0	.	31430669	31430670	0	2	1,2,	0,128,
chr1	31470023	31470343	chr1:31470023-31470343;NETCAGE	42	.	31470320	31470321	0,0,0	2	278,3	0,317
chr1	31483120	31483355	chr1:31483120-31483355;FANTOM	0	.	31483249	31483250	0	2	92,68,	0,167,
chr1	31504221	31504603	chr1:31504221-31504603;FANTOM	0	.	31504487	31504488	0	2	152,1,	0,381,
chr1	31517703	31518005	chr1:31517703-31518005;FANTOM	0	.	31517853	31517854	0	2	1,1,	0,301,
chr1	31537719	31538012	chr1:31537719-31538012;FANTOM	5	.	31537813	31537814	0	2	63,167,	0,126,
chr1	31602770	31603168	chr1:31602770-31603168;FANTOM	0	.	31602968	31602969	0	2	1,1,	0,397,
chr1	31608919	31609098	chr1:31608919-31609098;NETCAGE	2	.	31609008	31609009	0,0,0	2	1,1	0,178
chr1	31625313	31625543	chr1:31625313-31625543;FANTOM	1	.	31625425	31625426	0	2	18,23,	0,207,
chr1	31627566	31627958	chr1:31627566-31627958;FANTOM	95	.	31627873	31627874	0	2	260,37,	0,355,
chr1	31628220	31628457	chr1:31628220-31628457;FANTOM	1	.	31628358	31628359	0	2	117,76,	0,161,
chr1	31643824	31643962	chr1:31643824-31643962;FANTOM	2	.	31643870	31643871	0	2	1,45,	0,93,
chr1	31645222	31645370	chr1:31645222-31645370;NETCAGE	13	.	31645295	31645296	0,0,0	2	13,13	0,135
chr1	31737918	31737951	chr1:31737918-31737951;FANTOM	0	.	31737934	31737935	0	2	1,1,	0,32,
chr1	31770743	31770927	chr1:31770743-31770927;FANTOM	0	.	31770834	31770835	0	2	1,1,	0,183,
chr1	31772172	31772177	chr1:31772172-31772177;FANTOM	0	.	31772174	31772175	0	2	1,1,	0,4,
chr1	31904621	31905133	chr1:31904621-31905133;FANTOM	0	.	31905123	31905124	0	2	495,2,	0,510,
chr1	31921261	31921410	chr1:31921261-31921410;FANTOM	0	.	31921279	31921280	0	2	1,113,	0,36,
chr1	31943761	31943827	chr1:31943761-31943827;FANTOM	0	.	31943812	31943813	0	2	39,1,	0,65,
chr1	31944306	31944695	chr1:31944306-31944695;FANTOM	0	.	31944577	31944578	0	2	194,39,	0,350,
chr1	31947490	31947850	chr1:31947490-31947850;FANTOM	0	.	31947647	31947648	0	2	1,46,	0,314,
chr1	31950057	31950263	chr1:31950057-31950263;FANTOM	0	.	31950159	31950160	0	2	1,1,	0,205,
chr1	31954415	31954608	chr1:31954415-31954608;NETCAGE	2	.	31954506	31954507	0,0,0	2	1,11	0,182
chr1	31955959	31956184	chr1:31955959-31956184;NETCAGE	2	.	31956051	31956052	0,0,0	2	6,46	0,179
chr1	31956203	31956482	chr1:31956203-31956482;FANTOM	2	.	31956383	31956384	0	2	117,34,	0,245,
chr1	31976608	31977048	chr1:31976608-31977048;FANTOM	0	.	31976951	31976952	0	2	317,69,	0,371,
chr1	32001284	32001534	chr1:32001284-32001534;FANTOM	0	.	32001383	32001384	0	2	48,98,	0,152,
chr1	32002783	32002833	chr1:32002783-32002833;FANTOM	0	.	32002805	32002806	0	2	1,6,	0,44,
chr1	32015159	32015590	chr1:32015159-32015590;FANTOM	0	.	32015320	32015321	0	2	132,239,	0,192,
chr1	32054320	32054740	chr1:32054320-32054740;NETCAGE	2	.	32054594	32054595	0,0,0	2	198,68	0,352
chr1	32108020	32108204	chr1:32108020-32108204;FANTOM	0	.	32108101	32108102	0	2	1,22,	0,162,
chr1	32165019	32165198	chr1:32165019-32165198;NETCAGE	14	.	32165086	32165087	0,0,0	2	7,51	0,128
chr1	32166698	32166999	chr1:32166698-32166999;FANTOM	0	.	32166823	32166824	0	2	1,51,	0,250,
chr1	32170830	32171205	chr1:32170830-32171205;FANTOM	0	.	32171044	32171045	0	2	58,4,	0,371,
chr1	32178394	32178567	chr1:32178394-32178567;NETCAGE	2	.	32178480	32178481	0,0,0	2	1,1	0,172
chr1	32180603	32180986	chr1:32180603-32180986;FANTOM	13	.	32180866	32180867	0	2	196,51,	0,332,
chr1	32227408	32227911	chr1:32227408-32227911;FANTOM	0	.	32227670	32227671	0	2	219,197,	0,306,
chr1	32237691	32238692	chr1:32237691-32238692;FANTOM	1	.	32237952	32237953	0	2	258,736,	0,265,
chr1	32250836	32250955	chr1:32250836-32250955;FANTOM	0	.	32250894	32250895	0	2	1,3,	0,116,
chr1	32250959	32251126	chr1:32250959-32251126;NETCAGE	2	.	32251042	32251043	0,0,0	2	1,1	0,166
chr1	32253647	32254040	chr1:32253647-32254040;FANTOM	1	.	32253860	32253861	0	2	165,130,	0,263,
chr1	32263216	32263220	chr1:32263216-32263220;FANTOM	0	.	32263218	32263219	0	2	2,1,	0,3,
chr1	32295829	32295988	chr1:32295829-32295988;NETCAGE	6	.	32295899	32295900	0,0,0	2	20,38	0,121
chr1	32314121	32314597	chr1:32314121-32314597;FANTOM	3	.	32314347	32314348	0	2	98,120,	0,356,
chr1	32346860	32346965	chr1:32346860-32346965;NETCAGE	21	.	32346916	32346917	0,0,0	2	10,1	0,104
chr1	32347360	32347436	chr1:32347360-32347436;FANTOM	0	.	32347397	32347398	0	2	1,1,	0,75,
chr1	32354934	32355150	chr1:32354934-32355150;FANTOM	1	.	32354986	32354987	0	2	29,140,	0,76,
chr1	32405097	32405251	chr1:32405097-32405251;NETCAGE	3	.	32405142	32405143	0,0,0	2	1,63	0,91
chr1	32405536	32405898	chr1:32405536-32405898;FANTOM	2	.	32405617	32405618	0	2	8,207,	0,155,
chr1	32420307	32420572	chr1:32420307-32420572;FANTOM	12	.	32420413	32420414	0	2	84,135,	0,130,
chr1	32421622	32422096	chr1:32421622-32422096;FANTOM	25	.	32421695	32421696	0	2	35,362,	0,112,
chr1	32423598	32423720	chr1:32423598-32423720;FANTOM	0	.	32423681	32423682	0	2	77,31,	0,91,
chr1	32656692	32656709	chr1:32656692-32656709;FANTOM	0	.	32656700	32656701	0	2	1,1,	0,16,
chr1	32701561	32701886	chr1:32701561-32701886;FANTOM	0	.	32701723	32701724	0	2	1,1,	0,324,
chr1	32702096	32702374	chr1:32702096-32702374;NETCAGE	2	.	32702234	32702235	0,0,0	2	1,1	0,277
chr1	32715599	32716062	chr1:32715599-32716062;FANTOM	7	.	32715680	32715681	0	2	52,351,	0,112,
chr1	32729476	32729672	chr1:32729476-32729672;FANTOM	0	.	32729513	32729514	0	2	1,122,	0,74,
chr1	32732571	32732683	chr1:32732571-32732683;FANTOM	4	.	32732625	32732626	0	2	8,10,	0,102,
chr1	32791701	32792064	chr1:32791701-32792064;NETCAGE	3	.	32791942	32791943	0,0,0	2	121,1	0,362
chr1	32802892	32803519	chr1:32802892-32803519;NETCAGE	6	.	32803211	32803212	0,0,0	2	227,215	0,412
chr1	32803558	32803627	chr1:32803558-32803627;FANTOM	1	.	32803621	32803622	0	2	59,1,	0,68,
chr1	32805161	32805466	chr1:32805161-32805466;FANTOM	26	.	32805331	32805332	0	2	163,126,	0,179,
chr1	32822590	32822833	chr1:32822590-32822833;NETCAGE	3	.	32822605	32822606	0,0,0	2	1,212	0,31
chr1	32825849	32826094	chr1:32825849-32826094;NETCAGE	2	.	32825971	32825972	0,0,0	2	1,1	0,244
chr1	32966228	32966602	chr1:32966228-32966602;FANTOM	1	.	32966574	32966575	0	2	321,1,	0,373,
chr1	33033446	33033785	chr1:33033446-33033785;NETCAGE	7	.	33033592	33033593	0,0,0	2	3,49	0,290
chr1	33057477	33057712	chr1:33057477-33057712;NETCAGE	2	.	33057594	33057595	0,0,0	2	1,1	0,234
chr1	33077721	33078012	chr1:33077721-33078012;FANTOM	17	.	33077948	33077949	0	2	180,16,	0,275,
chr1	33082385	33082406	chr1:33082385-33082406;FANTOM	0	.	33082393	33082394	0	2	1,4,	0,17,
chr1	33089029	33089046	chr1:33089029-33089046;FANTOM	0	.	33089037	33089038	0	2	1,1,	0,16,
chr1	33094923	33095323	chr1:33094923-33095323;FANTOM	0	.	33095276	33095277	0	2	309,1,	0,399,
chr1	33108346	33108558	chr1:33108346-33108558;NETCAGE	3	.	33108357	33108358	0,0,0	2	2,191	0,21
chr1	33131314	33131452	chr1:33131314-33131452;FANTOM	0	.	33131382	33131383	0	2	1,1,	0,137,
chr1	33182280	33182513	chr1:33182280-33182513;FANTOM	0	.	33182367	33182368	0	2	1,59,	0,174,
chr1	33202470	33202806	chr1:33202470-33202806;FANTOM	0	.	33202640	33202641	0	2	6,1,	0,335,
chr1	33203093	33203146	chr1:33203093-33203146;FANTOM	0	.	33203105	33203106	0	2	1,29,	0,24,
chr1	33220297	33220575	chr1:33220297-33220575;FANTOM	0	.	33220520	33220521	0	2	171,1,	0,277,
chr1	33220963	33221073	chr1:33220963-33221073;FANTOM	0	.	33221020	33221021	0	2	6,1,	0,109,
chr1	33221272	33221671	chr1:33221272-33221671;FANTOM	2	.	33221611	33221612	0	2	319,38,	0,361,
chr1	33225056	33225508	chr1:33225056-33225508;FANTOM	0	.	33225255	33225256	0	2	199,251,	0,201,
chr1	33225777	33226084	chr1:33225777-33226084;FANTOM	0	.	33225889	33225890	0	2	1,82,	0,225,
chr1	33226574	33226719	chr1:33226574-33226719;FANTOM	0	.	33226666	33226667	0	2	42,1,	0,144,
chr1	33227148	33227387	chr1:33227148-33227387;FANTOM	0	.	33227319	33227320	0	2	105,1,	0,238,
chr1	33232248	33232565	chr1:33232248-33232565;FANTOM	0	.	33232366	33232367	0	2	34,114,	0,203,
chr1	33255524	33255782	chr1:33255524-33255782;NETCAGE	3	.	33255652	33255653	0,0,0	2	1,2	0,256
chr1	33284832	33285123	chr1:33284832-33285123;FANTOM	0	.	33284977	33284978	0	2	1,1,	0,290,
chr1	33335323	33335427	chr1:33335323-33335427;NETCAGE	2	.	33335374	33335375	0,0,0	2	1,1	0,103
chr1	33373602	33373851	chr1:33373602-33373851;FANTOM	0	.	33373811	33373812	0	2	191,21,	0,228,
chr1	33378487	33378646	chr1:33378487-33378646;FANTOM	0	.	33378566	33378567	0	2	1,1,	0,158,
chr1	33405191	33405597	chr1:33405191-33405597;FANTOM	77	.	33405375	33405376	0	2	139,175,	0,231,
chr1	33427851	33428169	chr1:33427851-33428169;FANTOM	0	.	33427990	33427991	0	2	1,40,	0,278,
chr1	33428474	33429020	chr1:33428474-33429020;FANTOM	0	.	33428769	33428770	0	2	254,208,	0,338,
chr1	33433896	33434020	chr1:33433896-33434020;FANTOM	0	.	33433957	33433958	0	2	1,1,	0,123,
chr1	33438571	33438703	chr1:33438571-33438703;FANTOM	0	.	33438615	33438616	0	2	1,44,	0,88,
chr1	33446816	33447482	chr1:33446816-33447482;FANTOM	81	.	33446949	33446950	0	2	86,485,	0,181,
chr1	33447667	33447707	chr1:33447667-33447707;FANTOM	1	.	33447674	33447675	0	2	1,25,	0,15,
chr1	33448758	33448929	chr1:33448758-33448929;FANTOM	3	.	33448797	33448798	0	2	34,125,	0,46,
chr1	33450112	33450483	chr1:33450112-33450483;FANTOM	10	.	33450352	33450353	0	2	226,115,	0,256,
chr1	33450600	33450837	chr1:33450600-33450837;FANTOM	0	.	33450734	33450735	0	2	34,1,	0,236,
chr1	33454783	33455472	chr1:33454783-33455472;FANTOM	21	.	33455324	33455325	0	2	506,112,	0,577,
chr1	33457406	33457727	chr1:33457406-33457727;FANTOM	1	.	33457614	33457615	0	2	182,86,	0,235,
chr1	33457914	33458607	chr1:33457914-33458607;FANTOM	126	.	33458310	33458311	0	2	323,223,	0,470,
chr1	33458800	33459074	chr1:33458800-33459074;FANTOM	18	.	33458864	33458865	0	2	59,203,	0,71,
chr1	33463131	33463490	chr1:33463131-33463490;FANTOM	4	.	33463268	33463269	0	2	63,146,	0,213,
chr1	33463690	33463885	chr1:33463690-33463885;FANTOM	13	.	33463766	33463767	0	2	42,83,	0,112,
chr1	33500817	33500865	chr1:33500817-33500865;FANTOM	0	.	33500841	33500842	0	2	4,3,	0,45,
chr1	33511476	33511644	chr1:33511476-33511644;FANTOM	0	.	33511551	33511552	0	2	2,19,	0,149,
chr1	33515825	33516245	chr1:33515825-33516245;FANTOM	6	.	33515959	33515960	0	2	55,206,	0,214,
chr1	33526192	33526234	chr1:33526192-33526234;FANTOM	0	.	33526215	33526216	0	2	6,1,	0,41,
chr1	33564918	33565286	chr1:33564918-33565286;FANTOM	7	.	33565196	33565197	0	2	207,17,	0,351,
chr1	33592719	33593204	chr1:33592719-33593204;NETCAGE	1321	.	33592904	33592905	0,0,0	2	171,284	0,201
chr1	33593963	33594340	chr1:33593963-33594340;FANTOM	19	.	33594179	33594180	0	2	168,111,	0,266,
chr1	33596124	33596280	chr1:33596124-33596280;FANTOM	0	.	33596182	33596183	0	2	1,40,	0,116,
chr1	33608197	33608350	chr1:33608197-33608350;NETCAGE	2	.	33608273	33608274	0,0,0	2	1,1	0,152
chr1	33608478	33608647	chr1:33608478-33608647;NETCAGE	3	.	33608562	33608563	0,0,0	2	1,1	0,168
chr1	33618327	33618371	chr1:33618327-33618371;NETCAGE	2	.	33618348	33618349	0,0,0	2	1,1	0,43
chr1	33621595	33621744	chr1:33621595-33621744;NETCAGE	7	.	33621669	33621670	0,0,0	2	1,1	0,148
chr1	33622437	33622835	chr1:33622437-33622835;FANTOM	0	.	33622674	33622675	0	2	79,1,	0,397,
chr1	33645848	33646140	chr1:33645848-33646140;FANTOM	0	.	33645994	33645995	0	2	2,1,	0,291,
chr1	33685276	33685676	chr1:33685276-33685676;FANTOM	4	.	33685469	33685470	0	2	1,13,	0,387,
chr1	33686646	33686830	chr1:33686646-33686830;NETCAGE	8	.	33686735	33686736	0,0,0	2	1,5	0,179
chr1	33716636	33716974	chr1:33716636-33716974;FANTOM	0	.	33716804	33716805	0	2	1,1,	0,337,
chr1	33802277	33802571	chr1:33802277-33802571;FANTOM	0	.	33802528	33802529	0	2	210,1,	0,293,
chr1	33804092	33804324	chr1:33804092-33804324;FANTOM	0	.	33804198	33804199	0	2	55,74,	0,158,
chr1	33804359	33804743	chr1:33804359-33804743;FANTOM	1	.	33804678	33804679	0	2	306,50,	0,334,
chr1	33828122	33828303	chr1:33828122-33828303;NETCAGE	2	.	33828212	33828213	0,0,0	2	1,1	0,180
chr1	33829513	33829825	chr1:33829513-33829825;FANTOM	0	.	33829683	33829684	0	2	30,1,	0,311,
chr1	33846702	33846927	chr1:33846702-33846927;NETCAGE	2	.	33846814	33846815	0,0,0	2	1,1	0,224
chr1	33926622	33926854	chr1:33926622-33926854;FANTOM	1	.	33926825	33926826	0	2	177,2,	0,230,
chr1	34059848	34060096	chr1:34059848-34060096;FANTOM	0	.	34059971	34059972	0	2	1,1,	0,247,
chr1	34130973	34131088	chr1:34130973-34131088;FANTOM	0	.	34131030	34131031	0	2	1,1,	0,114,
chr1	34368889	34369151	chr1:34368889-34369151;FANTOM	0	.	34369040	34369041	0	2	51,10,	0,252,
chr1	34462454	34462825	chr1:34462454-34462825;FANTOM	0	.	34462726	34462727	0	2	176,2,	0,369,
chr1	34543968	34544295	chr1:34543968-34544295;FANTOM	0	.	34544131	34544132	0	2	1,1,	0,326,
chr1	34628613	34629024	chr1:34628613-34629024;FANTOM	0	.	34628704	34628705	0	2	40,267,	0,144,
chr1	34826355	34826560	chr1:34826355-34826560;NETCAGE	14	.	34826406	34826407	0,0,0	2	11,112	0,93
chr1	34883866	34884084	chr1:34883866-34884084;NETCAGE	4	.	34883974	34883975	0,0,0	2	1,1	0,217
chr1	35291196	35291581	chr1:35291196-35291581;NETCAGE	20	.	35291352	35291353	0,0,0	2	32,104	0,281
chr1	35294449	35294485	chr1:35294449-35294485;FANTOM	0	.	35294466	35294467	0	2	1,1,	0,35,
chr1	35309235	35309522	chr1:35309235-35309522;FANTOM	0	.	35309474	35309475	0	2	193,1,	0,286,
chr1	35309839	35310209	chr1:35309839-35310209;NETCAGE	3	.	35309981	35309982	0,0,0	2	27,112	0,258
chr1	35336428	35336734	chr1:35336428-35336734;FANTOM	0	.	35336580	35336581	0	2	1,1,	0,305,
chr1	35389087	35389416	chr1:35389087-35389416;FANTOM	0	.	35389317	35389318	0	2	133,1,	0,328,
chr1	35394262	35394654	chr1:35394262-35394654;FANTOM	0	.	35394274	35394275	0	2	1,368,	0,24,
chr1	35449772	35449937	chr1:35449772-35449937;NETCAGE	7	.	35449861	35449862	0,0,0	2	34,19	0,146
chr1	35695735	35695889	chr1:35695735-35695889;NETCAGE	2	.	35695811	35695812	0,0,0	2	1,1	0,153
chr1	35730503	35730753	chr1:35730503-35730753;NETCAGE	2	.	35730627	35730628	0,0,0	2	1,1	0,249
chr1	35747129	35747508	chr1:35747129-35747508;NETCAGE	2	.	35747330	35747331	0,0,0	2	26,1	0,378
chr1	35811471	35811605	chr1:35811471-35811605;FANTOM	0	.	35811501	35811502	0	2	1,73,	0,61,
chr1	35820405	35820608	chr1:35820405-35820608;NETCAGE	2	.	35820506	35820507	0,0,0	2	1,1	0,202
chr1	35891843	35891965	chr1:35891843-35891965;FANTOM	0	.	35891903	35891904	0	2	1,1,	0,121,
chr1	35892196	35892421	chr1:35892196-35892421;FANTOM	0	.	35892349	35892350	0	2	84,1,	0,224,
chr1	35892793	35892991	chr1:35892793-35892991;NETCAGE	2	.	35892836	35892837	0,0,0	2	1,112	0,86
chr1	35893827	35894279	chr1:35893827-35894279;NETCAGE	3	.	35894068	35894069	0,0,0	2	112,81	0,371
chr1	35935390	35935771	chr1:35935390-35935771;FANTOM	0	.	35935661	35935662	0	2	163,1,	0,380,
chr1	35953903	35954237	chr1:35953903-35954237;FANTOM	8	.	35954108	35954109	0	2	182,104,	0,230,
chr1	35978117	35978431	chr1:35978117-35978431;NETCAGE	2	.	35978286	35978287	0,0,0	2	27,1	0,313
chr1	36103028	36103196	chr1:36103028-36103196;FANTOM	0	.	36103151	36103152	0	2	115,35,	0,133,
chr1	36130859	36130908	chr1:36130859-36130908;FANTOM	0	.	36130875	36130876	0	2	1,16,	0,33,
chr1	36173458	36173573	chr1:36173458-36173573;FANTOM	0	.	36173481	36173482	0	2	1,68,	0,47,
chr1	36183411	36183689	chr1:36183411-36183689;FANTOM	2	.	36183587	36183588	0	2	130,54,	0,224,
chr1	36283726	36283900	chr1:36283726-36283900;FANTOM	0	.	36283812	36283813	0	2	1,1,	0,173,
chr1	36349606	36349992	chr1:36349606-36349992;NETCAGE	2	.	36349808	36349809	0,0,0	2	21,1	0,385
chr1	36351655	36352020	chr1:36351655-36352020;FANTOM	0	.	36351716	36351717	0	2	1,243,	0,122,
chr1	36397577	36397741	chr1:36397577-36397741;FANTOM	1	.	36397664	36397665	0	2	12,1,	0,163,
chr1	36428229	36428381	chr1:36428229-36428381;FANTOM	0	.	36428319	36428320	0	2	31,1,	0,151,
chr1	36431149	36431388	chr1:36431149-36431388;FANTOM	0	.	36431271	36431272	0	2	8,1,	0,238,
chr1	36484775	36484931	chr1:36484775-36484931;NETCAGE	2	.	36484927	36484928	0,0,0	2	150,1	0,155
chr1	36489072	36489418	chr1:36489072-36489418;FANTOM	3	.	36489190	36489191	0	2	45,154,	0,192,
chr1	36555347	36555633	chr1:36555347-36555633;FANTOM	3	.	36555605	36555606	0	2	252,20,	0,266,
chr1	36592352	36592554	chr1:36592352-36592554;FANTOM	0	.	36592388	36592389	0	2	1,129,	0,73,
chr1	36616485	36616868	chr1:36616485-36616868;FANTOM	37	.	36616576	36616577	0	2	88,288,	0,95,
chr1	36617554	36617914	chr1:36617554-36617914;FANTOM	2	.	36617690	36617691	0	2	90,176,	0,184,
chr1	36626561	36626969	chr1:36626561-36626969;FANTOM	15	.	36626608	36626609	0	2	44,356,	0,52,
chr1	36627717	36628369	chr1:36627717-36628369;FANTOM	11	.	36628067	36628068	0	2	325,276,	0,376,
chr1	36641160	36641451	chr1:36641160-36641451;FANTOM	0	.	36641217	36641218	0	2	2,177,	0,114,
chr1	36715455	36715834	chr1:36715455-36715834;FANTOM	0	.	36715644	36715645	0	2	1,1,	0,378,
chr1	36721428	36721771	chr1:36721428-36721771;FANTOM	0	.	36721599	36721600	0	2	1,1,	0,342,
chr1	36814630	36815106	chr1:36814630-36815106;FANTOM	11	.	36814973	36814974	0	2	291,80,	0,396,
chr1	36815580	36815775	chr1:36815580-36815775;FANTOM	0	.	36815718	36815719	0	2	88,5,	0,190,
chr1	36817040	36817280	chr1:36817040-36817280;FANTOM	0	.	36817136	36817137	0	2	1,47,	0,193,
chr1	36825493	36825742	chr1:36825493-36825742;FANTOM	8	.	36825637	36825638	0	2	98,57,	0,192,
chr1	36830277	36830469	chr1:36830277-36830469;NETCAGE	2	.	36830383	36830384	0,0,0	2	22,1	0,191
chr1	36839449	36839891	chr1:36839449-36839891;FANTOM	26	.	36839557	36839558	0	2	42,266,	0,176,
chr1	36840093	36840535	chr1:36840093-36840535;FANTOM	5	.	36840444	36840445	0	2	293,32,	0,410,
chr1	36849527	36849580	chr1:36849527-36849580;FANTOM	0	.	36849556	36849557	0	2	8,1,	0,52,
chr1	36853020	36853462	chr1:36853020-36853462;FANTOM	5	.	36853142	36853143	0	2	85,282,	0,160,
chr1	36862790	36862953	chr1:36862790-36862953;NETCAGE	30	.	36862843	36862844	0,0,0	2	2,58	0,105
chr1	36866636	36866899	chr1:36866636-36866899;FANTOM	6	.	36866719	36866720	0	2	54,149,	0,114,
chr1	36874106	36874410	chr1:36874106-36874410;NETCAGE	3	.	36874275	36874276	0,0,0	2	37,1	0,303
chr1	36877889	36878288	chr1:36877889-36878288;FANTOM	0	.	36878088	36878089	0	2	1,1,	0,398,
chr1	36882538	36882620	chr1:36882538-36882620;NETCAGE	2	.	36882578	36882579	0,0,0	2	1,1	0,81
chr1	36898713	36899425	chr1:36898713-36899425;NETCAGE	2	.	36898813	36898814	0,0,0	2	1,512	0,200
chr1	36940419	36940497	chr1:36940419-36940497;FANTOM	0	.	36940457	36940458	0	2	1,1,	0,77,
chr1	36952484	36952865	chr1:36952484-36952865;FANTOM	0	.	36952714	36952715	0	2	178,97,	0,284,
chr1	37158206	37158525	chr1:37158206-37158525;FANTOM	0	.	37158365	37158366	0	2	1,1,	0,318,
chr1	37169397	37169618	chr1:37169397-37169618;FANTOM	5	.	37169482	37169483	0	2	61,110,	0,111,
chr1	37195884	37196007	chr1:37195884-37196007;FANTOM	0	.	37195922	37195923	0	2	2,48,	0,75,
chr1	37203493	37203821	chr1:37203493-37203821;FANTOM	0	.	37203527	37203528	0	2	1,259,	0,69,
chr1	37235311	37235419	chr1:37235311-37235419;FANTOM	0	.	37235378	37235379	0	2	29,2,	0,106,
chr1	37279599	37279903	chr1:37279599-37279903;FANTOM	0	.	37279750	37279751	0	2	1,1,	0,303,
chr1	37376847	37377054	chr1:37376847-37377054;NETCAGE	16	.	37376936	37376937	0,0,0	2	21,49	0,158
chr1	37464724	37465074	chr1:37464724-37465074;FANTOM	0	.	37465011	37465012	0	2	227,1,	0,349,
chr1	37721552	37721986	chr1:37721552-37721986;FANTOM	2	.	37721682	37721683	0	2	119,291,	0,143,
chr1	37754613	37754792	chr1:37754613-37754792;NETCAGE	6	.	37754686	37754687	0,0,0	2	1,32	0,147
chr1	37784198	37784531	chr1:37784198-37784531;FANTOM	1	.	37784440	37784441	0	2	158,6,	0,327,
chr1	37885584	37885820	chr1:37885584-37885820;FANTOM	0	.	37885701	37885702	0	2	1,1,	0,235,
chr1	37932554	37932910	chr1:37932554-37932910;FANTOM	1	.	37932769	37932770	0	2	134,59,	0,297,
chr1	37937293	37937526	chr1:37937293-37937526;FANTOM	6	.	37937470	37937471	0	2	126,4,	0,229,
chr1	37938704	37939179	chr1:37938704-37939179;NETCAGE	4	.	37938909	37938910	0,0,0	2	59,123	0,352
chr1	37941816	37942670	chr1:37941816-37942670;NETCAGE	66	.	37942364	37942365	0,0,0	2	531,287	0,567
chr1	37942874	37943354	chr1:37942874-37943354;FANTOM	38	.	37943026	37943027	0	2	147,322,	0,158,
chr1	37944084	37944971	chr1:37944084-37944971;FANTOM	29	.	37944381	37944382	0	2	298,589,	0,298,
chr1	37999923	38000330	chr1:37999923-38000330;NETCAGE	9	.	38000211	38000212	0,0,0	2	211,40	0,367
chr1	38009784	38010404	chr1:38009784-38010404;FANTOM	4	.	38010148	38010149	0	2	352,243,	0,377,
chr1	38010731	38010979	chr1:38010731-38010979;FANTOM	0	.	38010767	38010768	0	2	1,175,	0,73,
chr1	38134422	38134555	chr1:38134422-38134555;FANTOM	0	.	38134488	38134489	0	2	1,1,	0,132,
chr1	38203610	38203633	chr1:38203610-38203633;FANTOM	0	.	38203620	38203621	0	2	1,2,	0,21,
chr1	38217667	38218005	chr1:38217667-38218005;NETCAGE	10	.	38217975	38217976	0,0,0	2	292,13	0,325
chr1	38285621	38285821	chr1:38285621-38285821;FANTOM	1	.	38285719	38285720	0	2	1,4,	0,196,
chr1	38287158	38287399	chr1:38287158-38287399;FANTOM	0	.	38287320	38287321	0	2	140,55,	0,186,
chr1	38291277	38291502	chr1:38291277-38291502;FANTOM	3	.	38291338	38291339	0	2	32,133,	0,92,
chr1	38308355	38308564	chr1:38308355-38308564;FANTOM	1	.	38308400	38308401	0	2	37,155,	0,54,
chr1	38311465	38311868	chr1:38311465-38311868;FANTOM	44	.	38311722	38311723	0	2	232,119,	0,284,
chr1	38312444	38312820	chr1:38312444-38312820;FANTOM	1	.	38312534	38312535	0	2	87,282,	0,94,
chr1	38317043	38317898	chr1:38317043-38317898;FANTOM	16	.	38317555	38317556	0	2	489,318,	0,537,
chr1	38358347	38358662	chr1:38358347-38358662;NETCAGE	2	.	38358659	38358660	0,0,0	2	311,1	0,314
chr1	38378169	38378400	chr1:38378169-38378400;NETCAGE	6	.	38378359	38378360	0,0,0	2	173,23	0,208
chr1	38388502	38388825	chr1:38388502-38388825;NETCAGE	8	.	38388641	38388642	0,0,0	2	86,130	0,193
chr1	38391752	38391859	chr1:38391752-38391859;FANTOM	0	.	38391811	38391812	0	2	13,1,	0,106,
chr1	38408316	38408623	chr1:38408316-38408623;FANTOM	0	.	38408469	38408470	0	2	1,1,	0,306,
chr1	38461518	38461910	chr1:38461518-38461910;NETCAGE	3	.	38461832	38461833	0,0,0	2	238,1	0,391
chr1	38465723	38465839	chr1:38465723-38465839;FANTOM	0	.	38465778	38465779	0	2	1,6,	0,110,
chr1	38466019	38466413	chr1:38466019-38466413;FANTOM	0	.	38466270	38466271	0	2	185,75,	0,319,
chr1	38469574	38470165	chr1:38469574-38470165;FANTOM	0	.	38469755	38469756	0	2	179,407,	0,184,
chr1	38470340	38470633	chr1:38470340-38470633;NETCAGE	26	.	38470545	38470546	0,0,0	2	159,41	0,252
chr1	38471999	38472226	chr1:38471999-38472226;FANTOM	0	.	38472112	38472113	0	2	1,1,	0,226,
chr1	38479188	38479865	chr1:38479188-38479865;NETCAGE	21	.	38479293	38479294	0,0,0	2	93,559	0,118
chr1	38493692	38494225	chr1:38493692-38494225;NETCAGE	56	.	38494067	38494068	0,0,0	2	371,153	0,380
chr1	38495782	38495936	chr1:38495782-38495936;FANTOM	0	.	38495883	38495884	0	2	51,1,	0,153,
chr1	38513959	38514335	chr1:38513959-38514335;FANTOM	0	.	38514146	38514147	0	2	1,1,	0,375,
chr1	38516539	38516671	chr1:38516539-38516671;NETCAGE	10	.	38516609	38516610	0,0,0	2	11,1	0,131
chr1	38517621	38517796	chr1:38517621-38517796;NETCAGE	3	.	38517781	38517782	0,0,0	2	148,1	0,174
chr1	38518708	38519047	chr1:38518708-38519047;FANTOM	0	.	38518873	38518874	0	2	1,8,	0,331,
chr1	38519419	38519562	chr1:38519419-38519562;NETCAGE	4	.	38519475	38519476	0,0,0	2	48,77	0,66
chr1	38527566	38528232	chr1:38527566-38528232;NETCAGE	10	.	38527660	38527661	0,0,0	2	77,553	0,113
chr1	38536566	38536896	chr1:38536566-38536896;FANTOM	0	.	38536730	38536731	0	2	1,1,	0,329,
chr1	38573869	38574225	chr1:38573869-38574225;FANTOM	0	.	38574172	38574173	0	2	255,4,	0,352,
chr1	38589066	38589260	chr1:38589066-38589260;NETCAGE	2	.	38589140	38589141	0,0,0	2	1,46	0,148
chr1	38591881	38592061	chr1:38591881-38592061;FANTOM	0	.	38591967	38591968	0	2	1,8,	0,172,
chr1	38617944	38618258	chr1:38617944-38618258;NETCAGE	2	.	38618100	38618101	0,0,0	2	1,1	0,313
chr1	38739267	38739533	chr1:38739267-38739533;FANTOM	0	.	38739399	38739400	0	2	1,1,	0,265,
chr1	38922036	38922121	chr1:38922036-38922121;FANTOM	0	.	38922078	38922079	0	2	1,1,	0,84,
chr1	38948025	38948274	chr1:38948025-38948274;FANTOM	0	.	38948149	38948150	0	2	1,1,	0,248,
chr1	38958971	38959191	chr1:38958971-38959191;FANTOM	0	.	38959075	38959076	0	2	1,11,	0,209,
chr1	39024388	39024701	chr1:39024388-39024701;NETCAGE	17	.	39024529	39024530	0,0,0	2	32,61	0,252
chr1	39025199	39025561	chr1:39025199-39025561;NETCAGE	22	.	39025490	39025491	0,0,0	2	288,67	0,295
chr1	39075794	39075813	chr1:39075794-39075813;NETCAGE	2	.	39075803	39075804	0,0,0	2	1,1	0,18
chr1	39193613	39193736	chr1:39193613-39193736;FANTOM	0	.	39193671	39193672	0	2	1,6,	0,117,
chr1	39286039	39286251	chr1:39286039-39286251;FANTOM	0	.	39286144	39286145	0	2	1,1,	0,211,
chr1	39327096	39327575	chr1:39327096-39327575;FANTOM	0	.	39327203	39327204	0	2	86,349,	0,130,
chr1	39357087	39357474	chr1:39357087-39357474;FANTOM	0	.	39357145	39357146	0	2	1,271,	0,116,
chr1	39451432	39451630	chr1:39451432-39451630;NETCAGE	3	.	39451564	39451565	0,0,0	2	69,1	0,197
chr1	39505460	39505696	chr1:39505460-39505696;NETCAGE	2	.	39505577	39505578	0,0,0	2	1,1	0,235
chr1	39508832	39509204	chr1:39508832-39509204;FANTOM	0	.	39509011	39509012	0	2	1,13,	0,359,
chr1	39509536	39509726	chr1:39509536-39509726;FANTOM	0	.	39509630	39509631	0	2	1,2,	0,188,
chr1	39516193	39516422	chr1:39516193-39516422;FANTOM	0	.	39516272	39516273	0	2	1,70,	0,159,
chr1	39547903	39548129	chr1:39547903-39548129;FANTOM	3	.	39548059	39548060	0	2	157,69,	0,157,
chr1	39552835	39552967	chr1:39552835-39552967;FANTOM	0	.	39552906	39552907	0	2	13,1,	0,131,
chr1	39593257	39593498	chr1:39593257-39593498;FANTOM	0	.	39593377	39593378	0	2	1,1,	0,240,
chr1	39596184	39596482	chr1:39596184-39596482;FANTOM	1	.	39596235	39596236	0	2	1,195,	0,103,
chr1	39598118	39598362	chr1:39598118-39598362;FANTOM	0	.	39598292	39598293	0	2	107,1,	0,243,
chr1	39598673	39599090	chr1:39598673-39599090;FANTOM	1	.	39598721	39598722	0	2	29,349,	0,68,
chr1	39607620	39607869	chr1:39607620-39607869;FANTOM	0	.	39607816	39607817	0	2	145,1,	0,248,
chr1	39624919	39625154	chr1:39624919-39625154;FANTOM	0	.	39625143	39625144	0	2	216,1,	0,234,
chr1	39629010	39629413	chr1:39629010-39629413;FANTOM	0	.	39629212	39629213	0	2	3,1,	0,402,
chr1	39633654	39634014	chr1:39633654-39634014;FANTOM	0	.	39633701	39633702	0	2	1,266,	0,94,
chr1	39644229	39644606	chr1:39644229-39644606;FANTOM	0	.	39644400	39644401	0	2	3,36,	0,341,
chr1	39649205	39649739	chr1:39649205-39649739;NETCAGE	21	.	39649379	39649380	0,0,0	2	169,354	0,180
chr1	39651405	39651741	chr1:39651405-39651741;FANTOM	0	.	39651428	39651429	0	2	1,290,	0,46,
chr1	39653616	39653739	chr1:39653616-39653739;NETCAGE	5	.	39653677	39653678	0,0,0	2	12,11	0,112
chr1	39657786	39658129	chr1:39657786-39658129;FANTOM	0	.	39657911	39657912	0	2	121,213,	0,130,
chr1	39662647	39663006	chr1:39662647-39663006;FANTOM	2	.	39662737	39662738	0	2	72,250,	0,109,
chr1	39714733	39715209	chr1:39714733-39715209;NETCAGE	53	.	39714878	39714879	0,0,0	2	94,278	0,198
chr1	39719273	39719462	chr1:39719273-39719462;NETCAGE	2	.	39719386	39719387	0,0,0	2	40,1	0,188
chr1	39736190	39736575	chr1:39736190-39736575;FANTOM	0	.	39736326	39736327	0	2	1,113,	0,272,
chr1	39791626	39791706	chr1:39791626-39791706;FANTOM	0	.	39791637	39791638	0	2	3,60,	0,20,
chr1	39857791	39857995	chr1:39857791-39857995;FANTOM	3	.	39857868	39857869	0	2	13,62,	0,142,
chr1	39874208	39874673	chr1:39874208-39874673;FANTOM	19	.	39874341	39874342	0	2	118,315,	0,150,
chr1	39975435	39975597	chr1:39975435-39975597;NETCAGE	2	.	39975575	39975576	0,0,0	2	121,1	0,161
chr1	40005546	40005959	chr1:40005546-40005959;FANTOM	0	.	40005646	40005647	0	2	78,289,	0,124,
chr1	40006104	40006751	chr1:40006104-40006751;FANTOM	17	.	40006633	40006634	0	2	485,72,	0,575,
chr1	40081061	40081282	chr1:40081061-40081282;FANTOM	0	.	40081171	40081172	0	2	1,1,	0,220,
chr1	40241036	40241410	chr1:40241036-40241410;NETCAGE	2	.	40241240	40241241	0,0,0	2	37,1	0,373
chr1	40245457	40245674	chr1:40245457-40245674;FANTOM	5	.	40245591	40245592	0	2	95,43,	0,174,
chr1	40264988	40265120	chr1:40264988-40265120;FANTOM	1	.	40265044	40265045	0	2	17,35,	0,97,
chr1	40283075	40283206	chr1:40283075-40283206;FANTOM	1	.	40283145	40283146	0	2	35,25,	0,106,
chr1	40295095	40295414	chr1:40295095-40295414;FANTOM	0	.	40295253	40295254	0	2	1,3,	0,316,
chr1	40324751	40324931	chr1:40324751-40324931;NETCAGE	3	.	40324840	40324841	0,0,0	2	1,1	0,179
chr1	40331340	40331501	chr1:40331340-40331501;FANTOM	2	.	40331387	40331388	0	2	2,68,	0,93,
chr1	40342295	40342497	chr1:40342295-40342497;NETCAGE	2	.	40342417	40342418	0,0,0	2	45,1	0,201
chr1	40402545	40402801	chr1:40402545-40402801;FANTOM	0	.	40402629	40402630	0	2	29,115,	0,141,
chr1	40407211	40407326	chr1:40407211-40407326;FANTOM	0	.	40407268	40407269	0	2	1,1,	0,114,
chr1	40426190	40426638	chr1:40426190-40426638;FANTOM	0	.	40426251	40426252	0	2	1,325,	0,123,
chr1	40442472	40442624	chr1:40442472-40442624;FANTOM	0	.	40442547	40442548	0	2	1,1,	0,151,
chr1	40446222	40446689	chr1:40446222-40446689;NETCAGE	9	.	40446332	40446333	0,0,0	2	41,287	0,180
chr1	40456231	40456609	chr1:40456231-40456609;NETCAGE	3	.	40456397	40456398	0,0,0	2	1,46	0,332
chr1	40504860	40505165	chr1:40504860-40505165;FANTOM	0	.	40505012	40505013	0	2	1,1,	0,304,
chr1	40561233	40561752	chr1:40561233-40561752;FANTOM	2	.	40561647	40561648	0	2	401,91,	0,428,
chr1	40573370	40573565	chr1:40573370-40573565;NETCAGE	4	.	40573441	40573442	0,0,0	2	32,84	0,111
chr1	40606256	40606595	chr1:40606256-40606595;FANTOM	0	.	40606425	40606426	0	2	1,1,	0,338,
chr1	40628781	40629153	chr1:40628781-40629153;FANTOM	0	.	40628996	40628997	0	2	60,1,	0,371,
chr1	40722602	40722956	chr1:40722602-40722956;NETCAGE	3	.	40722778	40722779	0,0,0	2	1,1	0,353
chr1	40779203	40779606	chr1:40779203-40779606;FANTOM	0	.	40779399	40779400	0	2	1,10,	0,393,
chr1	40805764	40805964	chr1:40805764-40805964;FANTOM	1	.	40805874	40805875	0	2	26,4,	0,196,
chr1	40807940	40808076	chr1:40807940-40808076;FANTOM	0	.	40808007	40808008	0	2	1,1,	0,135,
chr1	40818847	40819033	chr1:40818847-40819033;FANTOM	0	.	40818964	40818965	0	2	94,45,	0,141,
chr1	40841336	40841595	chr1:40841336-40841595;FANTOM	7	.	40841378	40841379	0	2	26,199,	0,60,
chr1	40847285	40847634	chr1:40847285-40847634;FANTOM	1	.	40847386	40847387	0	2	86,232,	0,117,
chr1	40848967	40849502	chr1:40848967-40849502;FANTOM	39	.	40849290	40849291	0	2	319,207,	0,328,
chr1	40850672	40850944	chr1:40850672-40850944;NETCAGE	48	.	40850763	40850764	0,0,0	2	14,102	0,170
chr1	40851431	40851768	chr1:40851431-40851768;FANTOM	2	.	40851471	40851472	0	2	3,259,	0,78,
chr1	40853198	40853308	chr1:40853198-40853308;FANTOM	0	.	40853252	40853253	0	2	1,1,	0,109,
chr1	40860574	40860824	chr1:40860574-40860824;FANTOM	19	.	40860660	40860661	0	2	61,138,	0,112,
chr1	40866111	40866454	chr1:40866111-40866454;FANTOM	1	.	40866256	40866257	0	2	97,149,	0,194,
chr1	40954031	40954187	chr1:40954031-40954187;FANTOM	0	.	40954166	40954167	0	2	117,1,	0,155,
chr1	41005233	41005440	chr1:41005233-41005440;FANTOM	2	.	41005261	41005262	0	2	21,170,	0,37,
chr1	41040458	41040672	chr1:41040458-41040672;FANTOM	0	.	41040584	41040585	0	2	44,4,	0,210,
chr1	41114643	41114823	chr1:41114643-41114823;FANTOM	0	.	41114713	41114714	0	2	16,55,	0,125,
chr1	41116840	41117088	chr1:41116840-41117088;FANTOM	0	.	41116963	41116964	0	2	1,1,	0,247,
chr1	41119684	41120000	chr1:41119684-41120000;FANTOM	0	.	41119792	41119793	0	2	1,99,	0,217,
chr1	41120137	41120355	chr1:41120137-41120355;FANTOM	1	.	41120180	41120181	0	2	25,155,	0,63,
chr1	41125054	41125471	chr1:41125054-41125471;NETCAGE	2	.	41125375	41125376	0,0,0	2	290,63	0,354
chr1	41128800	41129434	chr1:41128800-41129434;NETCAGE	4	.	41129159	41129160	0,0,0	2	327,242	0,392
chr1	41143766	41144069	chr1:41143766-41144069;NETCAGE	2	.	41143947	41143948	0,0,0	2	61,1	0,302
chr1	41164800	41165075	chr1:41164800-41165075;FANTOM	0	.	41164898	41164899	0	2	36,114,	0,161,
chr1	41178788	41178979	chr1:41178788-41178979;FANTOM	0	.	41178865	41178866	0	2	2,38,	0,153,
chr1	41202516	41202576	chr1:41202516-41202576;NETCAGE	2	.	41202545	41202546	0,0,0	2	1,1	0,59
chr1	41332158	41332552	chr1:41332158-41332552;NETCAGE	4	.	41332253	41332254	0,0,0	2	37,239	0,155
chr1	41338042	41338205	chr1:41338042-41338205;NETCAGE	2	.	41338115	41338116	0,0,0	2	1,16	0,147
chr1	41343431	41343839	chr1:41343431-41343839;FANTOM	0	.	41343650	41343651	0	2	33,1,	0,407,
chr1	41363945	41364572	chr1:41363945-41364572;NETCAGE	26	.	41364054	41364055	0,0,0	2	57,465	0,162
chr1	41365158	41365531	chr1:41365158-41365531;FANTOM	0	.	41365406	41365407	0	2	133,8,	0,365,
chr1	41367669	41367867	chr1:41367669-41367867;FANTOM	0	.	41367800	41367801	0	2	69,3,	0,195,
chr1	41385245	41385433	chr1:41385245-41385433;NETCAGE	5	.	41385273	41385274	0,0,0	2	27,158	0,30
chr1	41389319	41389577	chr1:41389319-41389577;NETCAGE	54	.	41389438	41389439	0,0,0	2	108,127	0,131
chr1	41409991	41410422	chr1:41409991-41410422;NETCAGE	60	.	41410246	41410247	0,0,0	2	194,113	0,318
chr1	41414493	41414893	chr1:41414493-41414893;NETCAGE	2	.	41414752	41414753	0,0,0	2	141,21	0,379
chr1	41495531	41495820	chr1:41495531-41495820;FANTOM	0	.	41495675	41495676	0	2	1,1,	0,288,
chr1	41497454	41497969	chr1:41497454-41497969;NETCAGE	6	.	41497689	41497690	0,0,0	2	139,183	0,332
chr1	41501440	41501773	chr1:41501440-41501773;FANTOM	0	.	41501638	41501639	0	2	66,1,	0,332,
chr1	41501908	41501999	chr1:41501908-41501999;FANTOM	0	.	41501965	41501966	0	2	25,1,	0,90,
chr1	41564044	41564297	chr1:41564044-41564297;FANTOM	0	.	41564170	41564171	0	2	1,1,	0,252,
chr1	41622480	41622650	chr1:41622480-41622650;FANTOM	0	.	41622562	41622563	0	2	1,5,	0,165,
chr1	41633074	41633562	chr1:41633074-41633562;FANTOM	1	.	41633300	41633301	0	2	92,126,	0,362,
chr1	41650800	41651168	chr1:41650800-41651168;FANTOM	0	.	41651108	41651109	0	2	250,1,	0,367,
chr1	41762082	41762223	chr1:41762082-41762223;FANTOM	0	.	41762152	41762153	0	2	1,1,	0,140,
chr1	41823971	41824199	chr1:41823971-41824199;FANTOM	0	.	41824093	41824094	0	2	18,1,	0,227,
chr1	41825927	41826139	chr1:41825927-41826139;FANTOM	3	.	41826061	41826062	0	2	64,7,	0,205,
chr1	41826642	41826952	chr1:41826642-41826952;FANTOM	1	.	41826744	41826745	0	2	28,132,	0,178,
chr1	41828934	41829164	chr1:41828934-41829164;FANTOM	0	.	41829074	41829075	0	2	78,27,	0,203,
chr1	41831444	41831806	chr1:41831444-41831806;FANTOM	0	.	41831484	41831485	0	2	1,282,	0,80,
chr1	41842761	41843273	chr1:41842761-41843273;NETCAGE	2	.	41843055	41843056	0,0,0	2	187,110	0,402
chr1	41884637	41884882	chr1:41884637-41884882;NETCAGE	5	.	41884765	41884766	0,0,0	2	56,44	0,201
chr1	41885108	41885337	chr1:41885108-41885337;FANTOM	0	.	41885222	41885223	0	2	1,1,	0,228,
chr1	41890655	41890702	chr1:41890655-41890702;NETCAGE	2	.	41890678	41890679	0,0,0	2	1,1	0,46
chr1	41914594	41914877	chr1:41914594-41914877;FANTOM	0	.	41914735	41914736	0	2	1,1,	0,282,
chr1	41915297	41915638	chr1:41915297-41915638;FANTOM	0	.	41915513	41915514	0	2	156,63,	0,278,
chr1	41952015	41952273	chr1:41952015-41952273;FANTOM	1	.	41952131	41952132	0	2	65,90,	0,168,
chr1	41961925	41962146	chr1:41961925-41962146;FANTOM	6	.	41962028	41962029	0	2	51,64,	0,157,
chr1	41962532	41962651	chr1:41962532-41962651;FANTOM	0	.	41962592	41962593	0	2	3,1,	0,118,
chr1	41966127	41966464	chr1:41966127-41966464;FANTOM	0	.	41966356	41966357	0	2	123,1,	0,336,
chr1	41967378	41967702	chr1:41967378-41967702;FANTOM	0	.	41967587	41967588	0	2	99,3,	0,321,
chr1	41980852	41981287	chr1:41980852-41981287;NETCAGE	3	.	41981049	41981050	0,0,0	2	1,40	0,395
chr1	41981831	41982007	chr1:41981831-41982007;FANTOM	0	.	41981925	41981926	0	2	15,1,	0,175,
chr1	41989637	41990001	chr1:41989637-41990001;FANTOM	0	.	41989818	41989819	0	2	1,1,	0,363,
chr1	41994633	41994922	chr1:41994633-41994922;FANTOM	0	.	41994777	41994778	0	2	1,1,	0,288,
chr1	42036839	42037120	chr1:42036839-42037120;FANTOM	0	.	42036979	42036980	0	2	1,1,	0,280,
chr1	42071739	42071927	chr1:42071739-42071927;FANTOM	0	.	42071840	42071841	0	2	17,1,	0,187,
chr1	42073844	42074019	chr1:42073844-42074019;FANTOM	1	.	42073960	42073961	0	2	96,37,	0,138,
chr1	42081979	42082196	chr1:42081979-42082196;FANTOM	0	.	42082087	42082088	0	2	1,1,	0,216,
chr1	42092770	42093067	chr1:42092770-42093067;FANTOM	0	.	42092918	42092919	0	2	1,1,	0,296,
chr1	42107112	42107347	chr1:42107112-42107347;NETCAGE	3	.	42107335	42107336	0,0,0	2	218,6	0,229
chr1	42126621	42126978	chr1:42126621-42126978;FANTOM	0	.	42126698	42126699	0	2	1,203,	0,154,
chr1	42127851	42128791	chr1:42127851-42128791;FANTOM	180	.	42128090	42128091	0	2	213,674,	0,266,
chr1	42132958	42133182	chr1:42132958-42133182;NETCAGE	4	.	42133145	42133146	0,0,0	2	153,1	0,223
chr1	42136267	42136586	chr1:42136267-42136586;FANTOM	0	.	42136328	42136329	0	2	1,197,	0,122,
chr1	42137849	42138249	chr1:42137849-42138249;NETCAGE	3	.	42138193	42138194	0,0,0	2	290,1	0,399
chr1	42141163	42141343	chr1:42141163-42141343;FANTOM	0	.	42141257	42141258	0	2	10,1,	0,179,
chr1	42149945	42149960	chr1:42149945-42149960;FANTOM	0	.	42149948	42149949	0	2	1,9,	0,6,
chr1	42152892	42153047	chr1:42152892-42153047;FANTOM	0	.	42152969	42152970	0	2	1,1,	0,154,
chr1	42164712	42164909	chr1:42164712-42164909;FANTOM	0	.	42164792	42164793	0	2	1,36,	0,161,
chr1	42180382	42180624	chr1:42180382-42180624;FANTOM	0	.	42180464	42180465	0	2	33,109,	0,133,
chr1	42192975	42193489	chr1:42192975-42193489;FANTOM	54	.	42193265	42193266	0	2	208,141,	0,373,
chr1	42194379	42194878	chr1:42194379-42194878;NETCAGE	4	.	42194428	42194429	0,0,0	2	1,400	0,99
chr1	42201445	42201633	chr1:42201445-42201633;FANTOM	0	.	42201490	42201491	0	2	1,97,	0,91,
chr1	42204198	42204327	chr1:42204198-42204327;FANTOM	1	.	42204252	42204253	0	2	6,26,	0,103,
chr1	42204580	42205516	chr1:42204580-42205516;FANTOM	99	.	42204894	42204895	0	2	257,563,	0,373,
chr1	42206832	42207209	chr1:42206832-42207209;FANTOM	1	.	42207128	42207129	0	2	243,27,	0,350,
chr1	42217644	42218002	chr1:42217644-42218002;FANTOM	5	.	42217853	42217854	0	2	151,90,	0,268,
chr1	42230379	42230587	chr1:42230379-42230587;FANTOM	4	.	42230469	42230470	0	2	81,107,	0,101,
chr1	42230841	42231100	chr1:42230841-42231100;FANTOM	4	.	42230951	42230952	0	2	99,137,	0,122,
chr1	42234207	42234564	chr1:42234207-42234564;FANTOM	4	.	42234322	42234323	0	2	78,204,	0,153,
chr1	42244051	42244437	chr1:42244051-42244437;NETCAGE	4	.	42244336	42244337	0,0,0	2	186,1	0,385
chr1	42248889	42249252	chr1:42248889-42249252;FANTOM	0	.	42248980	42248981	0	2	1,181,	0,182,
chr1	42255674	42255989	chr1:42255674-42255989;NETCAGE	15	.	42255846	42255847	0,0,0	2	98,68	0,247
chr1	42264501	42264609	chr1:42264501-42264609;FANTOM	0	.	42264559	42264560	0	2	11,1,	0,107,
chr1	42266184	42266480	chr1:42266184-42266480;NETCAGE	3	.	42266326	42266327	0,0,0	2	1,11	0,285
chr1	42268599	42269123	chr1:42268599-42269123;FANTOM	2	.	42268798	42268799	0	2	112,237,	0,287,
chr1	42272535	42272820	chr1:42272535-42272820;FANTOM	4	.	42272653	42272654	0	2	4,51,	0,234,
chr1	42275404	42275646	chr1:42275404-42275646;FANTOM	0	.	42275524	42275525	0	2	49,50,	0,192,
chr1	42277077	42277342	chr1:42277077-42277342;FANTOM	0	.	42277166	42277167	0	2	1,87,	0,178,
chr1	42289153	42289511	chr1:42289153-42289511;NETCAGE	13	.	42289411	42289412	0,0,0	2	193,33	0,325
chr1	42319841	42320188	chr1:42319841-42320188;NETCAGE	26	.	42320169	42320170	0,0,0	2	312,1	0,346
chr1	42325828	42326208	chr1:42325828-42326208;FANTOM	0	.	42326055	42326056	0	2	77,1,	0,379,
chr1	42328578	42328878	chr1:42328578-42328878;FANTOM	1	.	42328729	42328730	0	2	102,98,	0,202,
chr1	42334608	42334670	chr1:42334608-42334670;FANTOM	0	.	42334637	42334638	0	2	1,4,	0,58,
chr1	42347654	42348016	chr1:42347654-42348016;NETCAGE	25	.	42347909	42347910	0,0,0	2	246,96	0,266
chr1	42351041	42351345	chr1:42351041-42351345;FANTOM	0	.	42351192	42351193	0	2	1,1,	0,303,
chr1	42354251	42354647	chr1:42354251-42354647;FANTOM	0	.	42354384	42354385	0	2	98,226,	0,170,
chr1	42356899	42357259	chr1:42356899-42357259;FANTOM	1	.	42356905	42356906	0	2	1,347,	0,13,
chr1	42363874	42364167	chr1:42363874-42364167;FANTOM	0	.	42364001	42364002	0	2	1,39,	0,254,
chr1	42366364	42366624	chr1:42366364-42366624;FANTOM	1	.	42366513	42366514	0	2	90,50,	0,210,
chr1	42367142	42367456	chr1:42367142-42367456;FANTOM	0	.	42367438	42367439	0	2	281,1,	0,313,
chr1	42372562	42373017	chr1:42372562-42373017;FANTOM	0	.	42372842	42372843	0	2	191,85,	0,370,
chr1	42382679	42383070	chr1:42382679-42383070;NETCAGE	33	.	42382848	42382849	0,0,0	2	149,200	0,191
chr1	42385461	42385560	chr1:42385461-42385560;FANTOM	0	.	42385510	42385511	0	2	1,1,	0,98,
chr1	42385609	42385954	chr1:42385609-42385954;FANTOM	0	.	42385888	42385889	0	2	216,2,	0,343,
chr1	42464153	42464536	chr1:42464153-42464536;NETCAGE	3	.	42464360	42464361	0,0,0	2	33,1	0,382
chr1	42512214	42512486	chr1:42512214-42512486;FANTOM	0	.	42512348	42512349	0	2	1,3,	0,269,
chr1	42581671	42581791	chr1:42581671-42581791;FANTOM	0	.	42581731	42581732	0	2	2,1,	0,119,
chr1	42729301	42729605	chr1:42729301-42729605;NETCAGE	2	.	42729487	42729488	0,0,0	2	74,4	0,300
chr1	42736274	42736551	chr1:42736274-42736551;NETCAGE	3	.	42736408	42736409	0,0,0	2	1,8	0,269
chr1	42774668	42774801	chr1:42774668-42774801;FANTOM	0	.	42774678	42774679	0	2	6,117,	0,16,
chr1	42805880	42806106	chr1:42805880-42806106;NETCAGE	6	.	42805984	42805985	0,0,0	2	1,17	0,209
chr1	42934748	42935131	chr1:42934748-42935131;FANTOM	0	.	42934804	42934805	0	2	1,270,	0,113,
chr1	43003856	43003977	chr1:43003856-43003977;NETCAGE	2	.	43003897	43003898	0,0,0	2	1,38	0,83
chr1	43063725	43064096	chr1:43063725-43064096;FANTOM	0	.	43063910	43063911	0	2	1,1,	0,370,
chr1	43250353	43250859	chr1:43250353-43250859;FANTOM	2	.	43250609	43250610	0	2	223,215,	0,291,
chr1	43271223	43271436	chr1:43271223-43271436;NETCAGE	4	.	43271384	43271385	0,0,0	2	111,1	0,212
chr1	43388597	43388971	chr1:43388597-43388971;FANTOM	0	.	43388886	43388887	0	2	207,1,	0,373,
chr1	43389220	43390772	chr1:43389220-43390772;FANTOM	3	.	43390026	43390027	0	2	744,682,	0,870,
chr1	43400932	43401203	chr1:43400932-43401203;FANTOM	1	.	43401084	43401085	0	2	133,99,	0,172,
chr1	43402214	43402581	chr1:43402214-43402581;FANTOM	0	.	43402424	43402425	0	2	177,123,	0,244,
chr1	43402778	43403133	chr1:43402778-43403133;FANTOM	8	.	43403048	43403049	0	2	213,27,	0,328,
chr1	43405621	43405821	chr1:43405621-43405821;FANTOM	0	.	43405629	43405630	0	2	2,184,	0,16,
chr1	43406108	43407009	chr1:43406108-43407009;FANTOM	3	.	43406835	43406836	0	2	682,128,	0,773,
chr1	43407355	43407700	chr1:43407355-43407700;FANTOM	4	.	43407615	43407616	0	2	224,47,	0,298,
chr1	43418024	43418454	chr1:43418024-43418454;NETCAGE	24	.	43418361	43418362	0,0,0	2	295,50	0,380
chr1	43426742	43427095	chr1:43426742-43427095;FANTOM	0	.	43427088	43427089	0	2	341,1,	0,352,
chr1	43427522	43427762	chr1:43427522-43427762;FANTOM	0	.	43427665	43427666	0	2	49,1,	0,239,
chr1	43428386	43429108	chr1:43428386-43429108;FANTOM	1	.	43428579	43428580	0	2	186,520,	0,202,
chr1	43429290	43429917	chr1:43429290-43429917;FANTOM	0	.	43429490	43429491	0	2	101,326,	0,301,
chr1	43432863	43433109	chr1:43432863-43433109;FANTOM	1	.	43432937	43432938	0	2	1,98,	0,148,
chr1	43446090	43446611	chr1:43446090-43446611;NETCAGE	48	.	43446281	43446282	0,0,0	2	159,297	0,224
chr1	43456464	43456821	chr1:43456464-43456821;NETCAGE	17	.	43456666	43456667	0,0,0	2	111,63	0,294
chr1	43471435	43471828	chr1:43471435-43471828;FANTOM	0	.	43471542	43471543	0	2	5,183,	0,210,
chr1	43471870	43472203	chr1:43471870-43472203;FANTOM	0	.	43472036	43472037	0	2	2,1,	0,332,
chr1	43473183	43473398	chr1:43473183-43473398;FANTOM	2	.	43473278	43473279	0	2	5,28,	0,187,
chr1	43473876	43474841	chr1:43473876-43474841;NETCAGE	4	.	43474635	43474636	0,0,0	2	678,123	0,842
chr1	43475221	43475543	chr1:43475221-43475543;FANTOM	0	.	43475381	43475382	0	2	1,1,	0,321,
chr1	43478368	43478595	chr1:43478368-43478595;NETCAGE	2	.	43478476	43478477	0,0,0	2	1,10	0,217
chr1	43487316	43487734	chr1:43487316-43487734;NETCAGE	14	.	43487462	43487463	0,0,0	2	83,207	0,211
chr1	43497460	43497682	chr1:43497460-43497682;NETCAGE	22	.	43497585	43497586	0,0,0	2	31,2	0,220
chr1	43499858	43500397	chr1:43499858-43500397;NETCAGE	9	.	43500070	43500071	0,0,0	2	125,238	0,301
chr1	43501648	43502255	chr1:43501648-43502255;NETCAGE	56	.	43501852	43501853	0,0,0	2	66,264	0,343
chr1	43524188	43524462	chr1:43524188-43524462;FANTOM	1	.	43524345	43524346	0	2	42,1,	0,273,
chr1	43533809	43534205	chr1:43533809-43534205;FANTOM	1	.	43534062	43534063	0	2	160,48,	0,348,
chr1	43535584	43535693	chr1:43535584-43535693;NETCAGE	3	.	43535638	43535639	0,0,0	2	1,1	0,108
chr1	43587007	43587336	chr1:43587007-43587336;NETCAGE	131	.	43587110	43587111	0,0,0	2	80,201	0,128
chr1	43653088	43653279	chr1:43653088-43653279;FANTOM	0	.	43653275	43653276	0	2	185,1,	0,190,
chr1	43666420	43666443	chr1:43666420-43666443;FANTOM	0	.	43666434	43666435	0	2	7,1,	0,22,
chr1	43699387	43699508	chr1:43699387-43699508;FANTOM	0	.	43699447	43699448	0	2	1,1,	0,120,
chr1	43742518	43742676	chr1:43742518-43742676;NETCAGE	3	.	43742573	43742574	0,0,0	2	1,47	0,111
chr1	43760174	43760222	chr1:43760174-43760222;FANTOM	1	.	43760210	43760211	0	2	27,1,	0,47,
chr1	43761236	43761355	chr1:43761236-43761355;FANTOM	1	.	43761297	43761298	0	2	5,1,	0,118,
chr1	43796027	43796154	chr1:43796027-43796154;NETCAGE	2	.	43796090	43796091	0,0,0	2	1,1	0,126
chr1	43815718	43816062	chr1:43815718-43816062;FANTOM	0	.	43815942	43815943	0	2	162,56,	0,288,
chr1	43835744	43835928	chr1:43835744-43835928;NETCAGE	2	.	43835846	43835847	0,0,0	2	23,1	0,183
chr1	43838538	43838548	chr1:43838538-43838548;NETCAGE	3	.	43838542	43838543	0,0,0	2	1,1	0,9
chr1	43838885	43839107	chr1:43838885-43839107;NETCAGE	4	.	43838929	43838930	0,0,0	2	1,133	0,89
chr1	43839359	43839523	chr1:43839359-43839523;FANTOM	0	.	43839440	43839441	0	2	1,1,	0,163,
chr1	43841724	43842111	chr1:43841724-43842111;NETCAGE	2	.	43841809	43841810	0,0,0	2	1,217	0,170
chr1	43842431	43842681	chr1:43842431-43842681;NETCAGE	2	.	43842622	43842623	0,0,0	2	134,1	0,249
chr1	43884019	43884040	chr1:43884019-43884040;FANTOM	0	.	43884029	43884030	0	2	1,1,	0,20,
chr1	43901568	43901739	chr1:43901568-43901739;FANTOM	0	.	43901658	43901659	0	2	19,9,	0,162,
chr1	43975817	43975939	chr1:43975817-43975939;FANTOM	0	.	43975872	43975873	0	2	1,12,	0,110,
chr1	43976930	43977350	chr1:43976930-43977350;FANTOM	0	.	43977025	43977026	0	2	95,324,	0,96,
chr1	43988888	43989038	chr1:43988888-43989038;FANTOM	0	.	43988935	43988936	0	2	1,55,	0,95,
chr1	43997843	43998152	chr1:43997843-43998152;FANTOM	0	.	43997976	43997977	0	2	1,43,	0,266,
chr1	44001833	44002963	chr1:44001833-44002963;NETCAGE	235	.	44002088	44002089	0,0,0	2	219,838	0,292
chr1	44011575	44011705	chr1:44011575-44011705;FANTOM	0	.	44011626	44011627	0	2	1,27,	0,103,
chr1	44015731	44016125	chr1:44015731-44016125;FANTOM	0	.	44016030	44016031	0	2	247,42,	0,352,
chr1	44059683	44060861	chr1:44059683-44060861;NETCAGE	46	.	44059964	44059965	0,0,0	2	279,894	0,284
chr1	44150815	44151139	chr1:44150815-44151139;FANTOM	0	.	44150976	44150977	0	2	1,1,	0,323,
chr1	44162019	44162313	chr1:44162019-44162313;FANTOM	0	.	44162286	44162287	0	2	243,1,	0,293,
chr1	44176533	44177122	chr1:44176533-44177122;FANTOM	0	.	44176878	44176879	0	2	308,205,	0,384,
chr1	44230271	44230532	chr1:44230271-44230532;FANTOM	0	.	44230401	44230402	0	2	2,1,	0,260,
chr1	44232152	44232509	chr1:44232152-44232509;FANTOM	0	.	44232261	44232262	0	2	1,138,	0,219,
chr1	44235259	44235727	chr1:44235259-44235727;NETCAGE	34	.	44235355	44235356	0,0,0	2	79,354	0,114
chr1	44240162	44240471	chr1:44240162-44240471;FANTOM	0	.	44240216	44240217	0	2	2,201,	0,108,
chr1	44249071	44249668	chr1:44249071-44249668;NETCAGE	22	.	44249597	44249598	0,0,0	2	486,30	0,567
chr1	44265188	44265345	chr1:44265188-44265345;FANTOM	8	.	44265258	44265259	0	2	35,50,	0,107,
chr1	44287741	44288109	chr1:44287741-44288109;NETCAGE	2	.	44287869	44287870	0,0,0	2	1,111	0,257
chr1	44296449	44296780	chr1:44296449-44296780;NETCAGE	2	.	44296643	44296644	0,0,0	2	86,28	0,303
chr1	44297920	44298284	chr1:44297920-44298284;NETCAGE	14	.	44298031	44298032	0,0,0	2	67,208	0,156
chr1	44299891	44300630	chr1:44299891-44300630;FANTOM	3	.	44300421	44300422	0	2	420,98,	0,641,
chr1	44302297	44302456	chr1:44302297-44302456;FANTOM	0	.	44302337	44302338	0	2	1,78,	0,81,
chr1	44324219	44324394	chr1:44324219-44324394;FANTOM	0	.	44324335	44324336	0	2	60,1,	0,174,
chr1	44331438	44331658	chr1:44331438-44331658;FANTOM	1	.	44331559	44331560	0	2	77,54,	0,166,
chr1	44333703	44334024	chr1:44333703-44334024;FANTOM	0	.	44333768	44333769	0	2	1,191,	0,130,
chr1	44341126	44341302	chr1:44341126-44341302;FANTOM	0	.	44341212	44341213	0	2	1,4,	0,172,
chr1	44354357	44354471	chr1:44354357-44354471;FANTOM	0	.	44354413	44354414	0	2	1,1,	0,113,
chr1	44378405	44378587	chr1:44378405-44378587;FANTOM	0	.	44378507	44378508	0	2	44,21,	0,161,
chr1	44380893	44381202	chr1:44380893-44381202;FANTOM	8	.	44381003	44381004	0	2	68,156,	0,153,
chr1	44419838	44419961	chr1:44419838-44419961;FANTOM	0	.	44419902	44419903	0	2	8,1,	0,122,
chr1	44428103	44428423	chr1:44428103-44428423;FANTOM	0	.	44428268	44428269	0	2	13,1,	0,319,
chr1	44430681	44431060	chr1:44430681-44431060;FANTOM	0	.	44430787	44430788	0	2	1,167,	0,212,
chr1	44452990	44453115	chr1:44452990-44453115;FANTOM	0	.	44453038	44453039	0	2	1,28,	0,97,
chr1	44455321	44455401	chr1:44455321-44455401;NETCAGE	2	.	44455394	44455395	0,0,0	2	68,1	0,79
chr1	44494065	44494333	chr1:44494065-44494333;NETCAGE	4	.	44494246	44494247	0,0,0	2	96,1	0,267
chr1	44495684	44496307	chr1:44495684-44496307;FANTOM	28	.	44495778	44495779	0	2	70,504,	0,119,
chr1	44678231	44678607	chr1:44678231-44678607;NETCAGE	22	.	44678557	44678558	0,0,0	2	291,13	0,363
chr1	44689979	44690114	chr1:44689979-44690114;FANTOM	0	.	44690070	44690071	0	2	50,1,	0,134,
chr1	44692988	44693156	chr1:44692988-44693156;FANTOM	3	.	44693051	44693052	0	2	26,67,	0,101,
chr1	44703858	44704161	chr1:44703858-44704161;FANTOM	0	.	44704009	44704010	0	2	1,1,	0,302,
chr1	44729368	44729720	chr1:44729368-44729720;FANTOM	3	.	44729426	44729427	0	2	18,253,	0,99,
chr1	44764661	44765046	chr1:44764661-44765046;FANTOM	0	.	44764853	44764854	0	2	1,1,	0,384,
chr1	44774693	44775062	chr1:44774693-44775062;NETCAGE	2	.	44774921	44774922	0,0,0	2	89,1	0,368
chr1	44793669	44793992	chr1:44793669-44793992;NETCAGE	2	.	44793940	44793941	0,0,0	2	222,1	0,322
chr1	44887961	44887973	chr1:44887961-44887973;FANTOM	0	.	44887967	44887968	0	2	3,1,	0,11,
chr1	44897170	44897489	chr1:44897170-44897489;FANTOM	0	.	44897242	44897243	0	2	1,174,	0,145,
chr1	44941668	44941887	chr1:44941668-44941887;FANTOM	1	.	44941848	44941849	0	2	155,12,	0,207,
chr1	44950888	44951090	chr1:44950888-44951090;FANTOM	0	.	44950986	44950987	0	2	1,5,	0,197,
chr1	44951424	44951733	chr1:44951424-44951733;FANTOM	0	.	44951501	44951502	0	2	1,155,	0,154,
chr1	44962677	44962982	chr1:44962677-44962982;FANTOM	0	.	44962697	44962698	0	2	1,264,	0,41,
chr1	44973431	44973656	chr1:44973431-44973656;FANTOM	0	.	44973575	44973576	0	2	66,1,	0,224,
chr1	44984751	44985020	chr1:44984751-44985020;FANTOM	0	.	44984776	44984777	0	2	1,219,	0,50,
chr1	44999581	44999933	chr1:44999581-44999933;FANTOM	0	.	44999756	44999757	0	2	1,1,	0,351,
chr1	45028023	45028056	chr1:45028023-45028056;FANTOM	0	.	45028039	45028040	0	2	1,1,	0,32,
chr1	45057924	45058133	chr1:45057924-45058133;FANTOM	0	.	45058041	45058042	0	2	28,1,	0,208,
chr1	45083225	45083530	chr1:45083225-45083530;FANTOM	0	.	45083272	45083273	0	2	1,210,	0,95,
chr1	45085192	45085548	chr1:45085192-45085548;FANTOM	1	.	45085379	45085380	0	2	150,130,	0,226,
chr1	45112901	45113111	chr1:45112901-45113111;NETCAGE	2	.	45113005	45113006	0,0,0	2	1,1	0,209
chr1	45145887	45146284	chr1:45145887-45146284;NETCAGE	2	.	45146058	45146059	0,0,0	2	1,54	0,343
chr1	45167170	45167180	chr1:45167170-45167180;FANTOM	0	.	45167174	45167175	0	2	1,1,	0,9,
chr1	45172196	45172232	chr1:45172196-45172232;NETCAGE	3	.	45172213	45172214	0,0,0	2	1,1	0,35
chr1	45192729	45193123	chr1:45192729-45193123;FANTOM	0	.	45192924	45192925	0	2	1,3,	0,391,
chr1	45195062	45195154	chr1:45195062-45195154;FANTOM	0	.	45195108	45195109	0	2	3,1,	0,91,
chr1	45229370	45229771	chr1:45229370-45229771;NETCAGE	3	.	45229490	45229491	0,0,0	2	1,161	0,240
chr1	45283789	45284126	chr1:45283789-45284126;FANTOM	0	.	45283957	45283958	0	2	85,85,	0,252,
chr1	45286834	45287205	chr1:45286834-45287205;FANTOM	0	.	45286950	45286951	0	2	1,138,	0,233,
chr1	45298718	45299070	chr1:45298718-45299070;FANTOM	0	.	45298893	45298894	0	2	1,1,	0,351,
chr1	45323747	45323764	chr1:45323747-45323764;FANTOM	0	.	45323755	45323756	0	2	1,1,	0,16,
chr1	45335765	45336041	chr1:45335765-45336041;NETCAGE	3	.	45335902	45335903	0,0,0	2	1,1	0,275
chr1	45376274	45376331	chr1:45376274-45376331;FANTOM	0	.	45376303	45376304	0	2	4,1,	0,56,
chr1	45552473	45552524	chr1:45552473-45552524;NETCAGE	2	.	45552498	45552499	0,0,0	2	1,1	0,50
chr1	45627707	45628236	chr1:45627707-45628236;NETCAGE	16	.	45627976	45627977	0,0,0	2	228,218	0,311
chr1	45670767	45670868	chr1:45670767-45670868;FANTOM	1	.	45670820	45670821	0	2	8,2,	0,99,
chr1	45732019	45732262	chr1:45732019-45732262;NETCAGE	19	.	45732209	45732210	0,0,0	2	148,10	0,233
chr1	45736280	45736487	chr1:45736280-45736487;FANTOM	0	.	45736374	45736375	0	2	1,18,	0,189,
chr1	45738634	45738975	chr1:45738634-45738975;FANTOM	7	.	45738792	45738793	0	2	7,30,	0,311,
chr1	45746932	45746947	chr1:45746932-45746947;FANTOM	1	.	45746938	45746939	0	2	1,2,	0,13,
chr1	45787067	45787234	chr1:45787067-45787234;FANTOM	0	.	45787138	45787139	0	2	33,56,	0,111,
chr1	45860300	45860382	chr1:45860300-45860382;FANTOM	1	.	45860342	45860343	0	2	6,2,	0,80,
chr1	45875042	45875301	chr1:45875042-45875301;FANTOM	0	.	45875195	45875196	0	2	49,1,	0,258,
chr1	45892554	45892637	chr1:45892554-45892637;NETCAGE	4	.	45892608	45892609	0,0,0	2	27,1	0,82
chr1	45895307	45895445	chr1:45895307-45895445;FANTOM	0	.	45895388	45895389	0	2	27,1,	0,137,
chr1	45909846	45909857	chr1:45909846-45909857;FANTOM	0	.	45909851	45909852	0	2	1,1,	0,10,
chr1	45990749	45991039	chr1:45990749-45991039;FANTOM	0	.	45990945	45990946	0	2	104,1,	0,289,
chr1	46008399	46008548	chr1:46008399-46008548;FANTOM	8	.	46008475	46008476	0	2	42,37,	0,112,
chr1	46009549	46009894	chr1:46009549-46009894;FANTOM	0	.	46009665	46009666	0	2	90,201,	0,144,
chr1	46010722	46010902	chr1:46010722-46010902;FANTOM	0	.	46010811	46010812	0	2	1,1,	0,179,
chr1	46011376	46011538	chr1:46011376-46011538;NETCAGE	3	.	46011454	46011455	0,0,0	2	1,6	0,156
chr1	46102450	46102810	chr1:46102450-46102810;FANTOM	0	.	46102713	46102714	0	2	169,1,	0,359,
chr1	46111666	46112048	chr1:46111666-46112048;FANTOM	0	.	46111974	46111975	0	2	236,1,	0,381,
chr1	46205542	46205787	chr1:46205542-46205787;NETCAGE	2	.	46205663	46205664	0,0,0	2	1,2	0,243
chr1	46219235	46219310	chr1:46219235-46219310;NETCAGE	7	.	46219273	46219274	0,0,0	2	4,1	0,74
chr1	46268583	46268737	chr1:46268583-46268737;FANTOM	0	.	46268650	46268651	0	2	1,20,	0,134,
chr1	46351629	46351956	chr1:46351629-46351956;FANTOM	0	.	46351792	46351793	0	2	1,1,	0,326,
chr1	46405685	46405912	chr1:46405685-46405912;NETCAGE	3	.	46405798	46405799	0,0,0	2	1,1	0,226
chr1	46502760	46503886	chr1:46502760-46503886;NETCAGE	6	.	46503165	46503166	0,0,0	2	394,709	0,417
chr1	46510885	46511288	chr1:46510885-46511288;NETCAGE	6	.	46511094	46511095	0,0,0	2	25,9	0,394
chr1	46528388	46528566	chr1:46528388-46528566;FANTOM	0	.	46528495	46528496	0	2	39,2,	0,176,
chr1	46555686	46555960	chr1:46555686-46555960;FANTOM	0	.	46555822	46555823	0	2	1,1,	0,273,
chr1	46557935	46558384	chr1:46557935-46558384;NETCAGE	3	.	46558195	46558196	0,0,0	2	131,59	0,390
chr1	46573980	46574380	chr1:46573980-46574380;FANTOM	0	.	46574179	46574180	0	2	1,1,	0,399,
chr1	46575103	46575175	chr1:46575103-46575175;FANTOM	1	.	46575139	46575140	0	2	2,1,	0,71,
chr1	46600617	46600938	chr1:46600617-46600938;NETCAGE	11	.	46600787	46600788	0,0,0	2	21,1	0,320
chr1	46632893	46633236	chr1:46632893-46633236;FANTOM	0	.	46633064	46633065	0	2	1,1,	0,342,
chr1	46637172	46637331	chr1:46637172-46637331;FANTOM	0	.	46637257	46637258	0	2	14,1,	0,158,
chr1	46637652	46637852	chr1:46637652-46637852;FANTOM	0	.	46637690	46637691	0	2	31,153,	0,47,
chr1	46638117	46638268	chr1:46638117-46638268;NETCAGE	5	.	46638197	46638198	0,0,0	2	40,30	0,121
chr1	46639254	46639547	chr1:46639254-46639547;FANTOM	2	.	46639392	46639393	0	2	97,112,	0,181,
chr1	46653225	46653614	chr1:46653225-46653614;NETCAGE	5	.	46653394	46653395	0,0,0	2	99,149	0,240
chr1	46689426	46689696	chr1:46689426-46689696;FANTOM	0	.	46689548	46689549	0	2	1,26,	0,244,
chr1	46712372	46712767	chr1:46712372-46712767;FANTOM	0	.	46712488	46712489	0	2	1,162,	0,233,
chr1	46716676	46716972	chr1:46716676-46716972;NETCAGE	4	.	46716815	46716816	0,0,0	2	1,18	0,278
chr1	46740719	46741306	chr1:46740719-46741306;NETCAGE	23	.	46741205	46741206	0,0,0	2	391,5	0,582
chr1	46748410	46748782	chr1:46748410-46748782;NETCAGE	15	.	46748510	46748511	0,0,0	2	42,212	0,160
chr1	46753295	46753861	chr1:46753295-46753861;NETCAGE	11	.	46753688	46753689	0,0,0	2	352,130	0,436
chr1	46754201	46754588	chr1:46754201-46754588;NETCAGE	2	.	46754462	46754463	0,0,0	2	137,1	0,386
chr1	46755904	46756288	chr1:46755904-46756288;NETCAGE	3	.	46755982	46755983	0,0,0	2	5,231	0,153
chr1	46756308	46756592	chr1:46756308-46756592;NETCAGE	3	.	46756449	46756450	0,0,0	2	1,2	0,282
chr1	46761816	46762128	chr1:46761816-46762128;NETCAGE	3	.	46761976	46761977	0,0,0	2	10,1	0,311
chr1	46793807	46793895	chr1:46793807-46793895;FANTOM	0	.	46793850	46793851	0	2	1,1,	0,87,
chr1	46796624	46796901	chr1:46796624-46796901;FANTOM	0	.	46796762	46796763	0	2	1,1,	0,276,
chr1	46902512	46902655	chr1:46902512-46902655;FANTOM	0	.	46902541	46902542	0	2	1,84,	0,59,
chr1	46951922	46952271	chr1:46951922-46952271;FANTOM	0	.	46952096	46952097	0	2	1,1,	0,348,
chr1	46955737	46955918	chr1:46955737-46955918;FANTOM	0	.	46955905	46955906	0	2	158,1,	0,180,
chr1	46986321	46986408	chr1:46986321-46986408;FANTOM	0	.	46986364	46986365	0	2	1,1,	0,86,
chr1	46987978	46988035	chr1:46987978-46988035;NETCAGE	2	.	46988006	46988007	0,0,0	2	1,1	0,56
chr1	46999025	46999241	chr1:46999025-46999241;FANTOM	1	.	46999125	46999126	0	2	90,105,	0,111,
chr1	47055088	47055141	chr1:47055088-47055141;FANTOM	0	.	47055114	47055115	0	2	1,1,	0,52,
chr1	47102400	47102701	chr1:47102400-47102701;FANTOM	0	.	47102615	47102616	0	2	132,1,	0,300,
chr1	47144875	47145262	chr1:47144875-47145262;NETCAGE	4	.	47145100	47145101	0,0,0	2	66,1	0,386
chr1	47192209	47192576	chr1:47192209-47192576;NETCAGE	2	.	47192392	47192393	0,0,0	2	1,1	0,366
chr1	47230189	47230354	chr1:47230189-47230354;NETCAGE	3	.	47230249	47230250	0,0,0	2	1,44	0,121
chr1	47234855	47235235	chr1:47234855-47235235;NETCAGE	3	.	47234918	47234919	0,0,0	2	5,257	0,123
chr1	47522995	47523190	chr1:47522995-47523190;FANTOM	0	.	47523092	47523093	0	2	1,1,	0,194,
chr1	47646737	47647186	chr1:47646737-47647186;NETCAGE	13	.	47646864	47646865	0,0,0	2	92,286	0,163
chr1	47647685	47647882	chr1:47647685-47647882;NETCAGE	4	.	47647785	47647786	0,0,0	2	5,1	0,196
chr1	47653390	47653510	chr1:47653390-47653510;NETCAGE	6	.	47653447	47653448	0,0,0	2	10,14	0,106
chr1	47657922	47658396	chr1:47657922-47658396;NETCAGE	25	.	47658257	47658258	0,0,0	2	282,85	0,389
chr1	47677583	47677805	chr1:47677583-47677805;FANTOM	1	.	47677733	47677734	0	2	81,1,	0,221,
chr1	47690580	47690745	chr1:47690580-47690745;FANTOM	0	.	47690638	47690639	0	2	1,48,	0,117,
chr1	47699046	47699332	chr1:47699046-47699332;FANTOM	0	.	47699188	47699189	0	2	1,1,	0,285,
chr1	47700901	47701346	chr1:47700901-47701346;FANTOM	3	.	47701151	47701152	0	2	249,192,	0,253,
chr1	47718105	47718425	chr1:47718105-47718425;FANTOM	0	.	47718264	47718265	0	2	1,1,	0,319,
chr1	47729037	47729382	chr1:47729037-47729382;FANTOM	0	.	47729209	47729210	0	2	1,1,	0,344,
chr1	47800262	47800514	chr1:47800262-47800514;FANTOM	0	.	47800435	47800436	0	2	169,73,	0,179,
chr1	47846116	47846396	chr1:47846116-47846396;NETCAGE	15	.	47846258	47846259	0,0,0	2	16,11	0,269
chr1	47897083	47897466	chr1:47897083-47897466;NETCAGE	4	.	47897281	47897282	0,0,0	2	35,21	0,362
chr1	47910443	47910471	chr1:47910443-47910471;FANTOM	0	.	47910459	47910460	0	2	6,1,	0,27,
chr1	48024290	48024572	chr1:48024290-48024572;FANTOM	0	.	48024430	48024431	0	2	1,1,	0,281,
chr1	48079368	48079696	chr1:48079368-48079696;FANTOM	0	.	48079595	48079596	0	2	129,1,	0,327,
chr1	48178329	48178566	chr1:48178329-48178566;FANTOM	0	.	48178447	48178448	0	2	1,1,	0,236,
chr1	48216997	48217156	chr1:48216997-48217156;NETCAGE	2	.	48217086	48217087	0,0,0	2	22,1	0,158
chr1	48224075	48224507	chr1:48224075-48224507;FANTOM	4	.	48224158	48224159	0	2	42,306,	0,126,
chr1	48234627	48234797	chr1:48234627-48234797;NETCAGE	2	.	48234711	48234712	0,0,0	2	1,1	0,169
chr1	48236771	48236837	chr1:48236771-48236837;NETCAGE	2	.	48236803	48236804	0,0,0	2	1,1	0,65
chr1	48290650	48291031	chr1:48290650-48291031;FANTOM	0	.	48290840	48290841	0	2	2,1,	0,380,
chr1	48332636	48332910	chr1:48332636-48332910;NETCAGE	3	.	48332825	48332826	0,0,0	2	107,1	0,273
chr1	48360408	48360667	chr1:48360408-48360667;NETCAGE	6	.	48360507	48360508	0,0,0	2	1,61	0,198
chr1	48429188	48429510	chr1:48429188-48429510;FANTOM	0	.	48429348	48429349	0	2	1,1,	0,321,
chr1	48484635	48484856	chr1:48484635-48484856;FANTOM	0	.	48484694	48484695	0	2	1,102,	0,119,
chr1	48515615	48515747	chr1:48515615-48515747;FANTOM	2	.	48515670	48515671	0	2	34,54,	0,78,
chr1	48515939	48516296	chr1:48515939-48516296;FANTOM	0	.	48516117	48516118	0	2	1,1,	0,356,
chr1	48539473	48539610	chr1:48539473-48539610;FANTOM	0	.	48539595	48539596	0	2	109,1,	0,136,
chr1	48539948	48540140	chr1:48539948-48540140;FANTOM	0	.	48540035	48540036	0	2	27,44,	0,148,
chr1	48570660	48571055	chr1:48570660-48571055;FANTOM	0	.	48570857	48570858	0	2	1,1,	0,394,
chr1	48700207	48700586	chr1:48700207-48700586;NETCAGE	2	.	48700396	48700397	0,0,0	2	1,1	0,378
chr1	48710829	48711034	chr1:48710829-48711034;FANTOM	2	.	48710933	48710934	0	2	58,53,	0,152,
chr1	48853667	48853917	chr1:48853667-48853917;FANTOM	0	.	48853791	48853792	0	2	1,1,	0,249,
chr1	48935854	48936015	chr1:48935854-48936015;FANTOM	0	.	48935918	48935919	0	2	1,32,	0,129,
chr1	48936089	48936471	chr1:48936089-48936471;FANTOM	0	.	48936226	48936227	0	2	1,107,	0,275,
chr1	49032892	49033158	chr1:49032892-49033158;FANTOM	0	.	49033024	49033025	0	2	1,1,	0,265,
chr1	49038282	49038602	chr1:49038282-49038602;FANTOM	0	.	49038502	49038503	0	2	123,1,	0,319,
chr1	49043704	49044063	chr1:49043704-49044063;FANTOM	0	.	49043883	49043884	0	2	1,1,	0,358,
chr1	49061851	49062028	chr1:49061851-49062028;FANTOM	0	.	49061978	49061979	0	2	80,1,	0,176,
chr1	49186643	49186650	chr1:49186643-49186650;FANTOM	0	.	49186646	49186647	0	2	1,1,	0,6,
chr1	49250651	49250822	chr1:49250651-49250822;FANTOM	1	.	49250749	49250750	0	2	37,11,	0,160,
chr1	49317577	49317713	chr1:49317577-49317713;FANTOM	0	.	49317701	49317702	0	2	115,2,	0,134,
chr1	49397467	49397500	chr1:49397467-49397500;FANTOM	0	.	49397483	49397484	0	2	1,1,	0,32,
chr1	49430429	49430657	chr1:49430429-49430657;FANTOM	0	.	49430542	49430543	0	2	1,1,	0,227,
chr1	49518033	49518044	chr1:49518033-49518044;FANTOM	0	.	49518038	49518039	0	2	1,1,	0,10,
chr1	49522549	49522595	chr1:49522549-49522595;FANTOM	0	.	49522571	49522572	0	2	1,1,	0,45,
chr1	49812572	49812854	chr1:49812572-49812854;FANTOM	0	.	49812711	49812712	0	2	1,3,	0,279,
chr1	49837709	49837828	chr1:49837709-49837828;FANTOM	0	.	49837768	49837769	0	2	1,1,	0,118,
chr1	49902417	49902596	chr1:49902417-49902596;FANTOM	0	.	49902506	49902507	0	2	1,1,	0,178,
chr1	49995089	49995393	chr1:49995089-49995393;FANTOM	0	.	49995240	49995241	0	2	1,1,	0,303,
chr1	50141272	50141561	chr1:50141272-50141561;FANTOM	0	.	50141491	50141492	0	2	151,1,	0,288,
chr1	50297390	50297614	chr1:50297390-50297614;NETCAGE	2	.	50297501	50297502	0,0,0	2	1,1	0,223
chr1	50488527	50488851	chr1:50488527-50488851;FANTOM	0	.	50488837	50488838	0	2	298,1,	0,323,
chr1	50580035	50580167	chr1:50580035-50580167;FANTOM	0	.	50580146	50580147	0	2	93,1,	0,131,
chr1	50619908	50620155	chr1:50619908-50620155;FANTOM	0	.	50620031	50620032	0	2	2,1,	0,246,
chr1	50650068	50650310	chr1:50650068-50650310;FANTOM	0	.	50650188	50650189	0	2	1,1,	0,241,
chr1	50732257	50732423	chr1:50732257-50732423;FANTOM	0	.	50732357	50732358	0	2	37,1,	0,165,
chr1	50763281	50763486	chr1:50763281-50763486;FANTOM	0	.	50763383	50763384	0	2	1,1,	0,204,
chr1	50798792	50798875	chr1:50798792-50798875;FANTOM	0	.	50798835	50798836	0	2	6,1,	0,82,
chr1	50799292	50799453	chr1:50799292-50799453;FANTOM	0	.	50799421	50799422	0	2	99,1,	0,160,
chr1	50890174	50890356	chr1:50890174-50890356;FANTOM	0	.	50890264	50890265	0	2	1,1,	0,181,
chr1	50902653	50903020	chr1:50902653-50903020;FANTOM	0	.	50902836	50902837	0	2	1,1,	0,366,
chr1	51034551	51034734	chr1:51034551-51034734;FANTOM	0	.	51034642	51034643	0	2	1,1,	0,182,
chr1	51056997	51057361	chr1:51056997-51057361;FANTOM	0	.	51057214	51057215	0	2	72,1,	0,363,
chr1	51083951	51084011	chr1:51083951-51084011;FANTOM	0	.	51083987	51083988	0	2	14,1,	0,59,
chr1	51097851	51098184	chr1:51097851-51098184;FANTOM	0	.	51098017	51098018	0	2	1,1,	0,332,
chr1	51102056	51102361	chr1:51102056-51102361;FANTOM	0	.	51102066	51102067	0	2	1,284,	0,21,
chr1	51198410	51198537	chr1:51198410-51198537;FANTOM	0	.	51198467	51198468	0	2	1,13,	0,114,
chr1	51215461	51215472	chr1:51215461-51215472;FANTOM	0	.	51215464	51215465	0	2	1,4,	0,7,
chr1	51245588	51245972	chr1:51245588-51245972;FANTOM	4	.	51245951	51245952	0	2	356,13,	0,371,
chr1	51261727	51261870	chr1:51261727-51261870;FANTOM	0	.	51261799	51261800	0	2	3,1,	0,142,
chr1	51298202	51298577	chr1:51298202-51298577;FANTOM	0	.	51298389	51298390	0	2	1,1,	0,374,
chr1	51302197	51302583	chr1:51302197-51302583;FANTOM	0	.	51302390	51302391	0	2	3,1,	0,385,
chr1	51312022	51312165	chr1:51312022-51312165;FANTOM	0	.	51312090	51312091	0	2	1,7,	0,136,
chr1	51383145	51383423	chr1:51383145-51383423;FANTOM	0	.	51383397	51383398	0	2	253,25,	0,253,
chr1	51415396	51415400	chr1:51415396-51415400;FANTOM	0	.	51415397	51415398	0	2	1,1,	0,3,
chr1	51442122	51442408	chr1:51442122-51442408;FANTOM	0	.	51442226	51442227	0	2	1,78,	0,208,
chr1	51442721	51442914	chr1:51442721-51442914;NETCAGE	2	.	51442726	51442727	0,0,0	2	1,182	0,11
chr1	51454917	51455119	chr1:51454917-51455119;FANTOM	0	.	51455048	51455049	0	2	64,2,	0,200,
chr1	51475380	51475551	chr1:51475380-51475551;FANTOM	0	.	51475486	51475487	0	2	44,1,	0,170,
chr1	51475745	51476056	chr1:51475745-51476056;FANTOM	0	.	51475831	51475832	0	2	1,139,	0,172,
chr1	51486737	51486965	chr1:51486737-51486965;FANTOM	0	.	51486836	51486837	0	2	1,29,	0,199,
chr1	51703075	51703494	chr1:51703075-51703494;FANTOM	4	.	51703243	51703244	0	2	22,104,	0,315,
chr1	51742746	51743049	chr1:51742746-51743049;NETCAGE	2	.	51742868	51742869	0,0,0	2	1,58	0,245
chr1	51752021	51752435	chr1:51752021-51752435;NETCAGE	9	.	51752280	51752281	0,0,0	2	162,56	0,358
chr1	51757763	51757925	chr1:51757763-51757925;FANTOM	0	.	51757843	51757844	0	2	1,1,	0,161,
chr1	51769565	51770027	chr1:51769565-51770027;FANTOM	1	.	51769737	51769738	0	2	114,230,	0,232,
chr1	51779028	51779085	chr1:51779028-51779085;FANTOM	0	.	51779056	51779057	0	2	1,1,	0,56,
chr1	51780065	51780279	chr1:51780065-51780279;NETCAGE	25	.	51780186	51780187	0,0,0	2	105,76	0,138
chr1	51790450	51790832	chr1:51790450-51790832;NETCAGE	3	.	51790626	51790627	0,0,0	2	1,30	0,352
chr1	51792521	51792753	chr1:51792521-51792753;NETCAGE	15	.	51792719	51792720	0,0,0	2	167,1	0,231
chr1	51798915	51799158	chr1:51798915-51799158;NETCAGE	2	.	51799103	51799104	0,0,0	2	135,1	0,242
chr1	51809780	51810107	chr1:51809780-51810107;FANTOM	0	.	51809798	51809799	0	2	1,290,	0,37,
chr1	51814727	51815487	chr1:51814727-51815487;NETCAGE	4	.	51814865	51814866	0,0,0	2	106,589	0,171
chr1	51823993	51824400	chr1:51823993-51824400;FANTOM	0	.	51824362	51824363	0	2	333,1,	0,406,
chr1	51881254	51881464	chr1:51881254-51881464;NETCAGE	5	.	51881359	51881360	0,0,0	2	3,1	0,209
chr1	51886085	51886464	chr1:51886085-51886464;FANTOM	0	.	51886274	51886275	0	2	1,1,	0,378,
chr1	51935246	51935592	chr1:51935246-51935592;FANTOM	0	.	51935566	51935567	0	2	296,1,	0,345,
chr1	51986075	51986410	chr1:51986075-51986410;FANTOM	1	.	51986172	51986173	0	2	8,148,	0,187,
chr1	51997947	51998232	chr1:51997947-51998232;FANTOM	0	.	51998196	51998197	0	2	215,1,	0,284,
chr1	52007352	52007797	chr1:52007352-52007797;NETCAGE	26	.	52007415	52007416	0,0,0	2	57,374	0,71
chr1	52029722	52030067	chr1:52029722-52030067;FANTOM	0	.	52029869	52029870	0	2	1,50,	0,295,
chr1	52031999	52032882	chr1:52031999-52032882;NETCAGE	9	.	52032129	52032130	0,0,0	2	120,741	0,142
chr1	52033462	52033748	chr1:52033462-52033748;FANTOM	0	.	52033584	52033585	0	2	6,46,	0,240,
chr1	52034956	52035353	chr1:52034956-52035353;NETCAGE	43	.	52035047	52035048	0,0,0	2	91,305	0,92
chr1	52035422	52035744	chr1:52035422-52035744;FANTOM	0	.	52035600	52035601	0	2	131,95,	0,227,
chr1	52036323	52036805	chr1:52036323-52036805;NETCAGE	4	.	52036578	52036579	0,0,0	2	128,98	0,384
chr1	52044179	52044304	chr1:52044179-52044304;FANTOM	0	.	52044241	52044242	0	2	1,1,	0,124,
chr1	52088228	52088763	chr1:52088228-52088763;FANTOM	1	.	52088411	52088412	0	2	168,336,	0,199,
chr1	52110368	52110491	chr1:52110368-52110491;FANTOM	0	.	52110429	52110430	0	2	1,1,	0,122,
chr1	52132018	52132585	chr1:52132018-52132585;FANTOM	0	.	52132262	52132263	0	2	180,257,	0,310,
chr1	52173889	52173954	chr1:52173889-52173954;FANTOM	8	.	52173920	52173921	0	2	1,3,	0,62,
chr1	52193179	52193464	chr1:52193179-52193464;FANTOM	0	.	52193254	52193255	0	2	51,185,	0,100,
chr1	52193707	52193852	chr1:52193707-52193852;FANTOM	0	.	52193762	52193763	0	2	1,35,	0,110,
chr1	52238666	52238881	chr1:52238666-52238881;FANTOM	0	.	52238773	52238774	0	2	1,1,	0,214,
chr1	52341008	52341095	chr1:52341008-52341095;FANTOM	0	.	52341051	52341052	0	2	1,1,	0,86,
chr1	52390204	52390438	chr1:52390204-52390438;FANTOM	0	.	52390418	52390419	0	2	196,1,	0,233,
chr1	52421559	52421706	chr1:52421559-52421706;NETCAGE	8	.	52421643	52421644	0,0,0	2	24,1	0,146
chr1	52507951	52508154	chr1:52507951-52508154;FANTOM	0	.	52508100	52508101	0	2	97,1,	0,202,
chr1	52546227	52546511	chr1:52546227-52546511;NETCAGE	5	.	52546294	52546295	0,0,0	2	1,150	0,134
chr1	52628189	52628583	chr1:52628189-52628583;FANTOM	0	.	52628479	52628480	0	2	188,1,	0,393,
chr1	52642813	52643154	chr1:52642813-52643154;NETCAGE	9	.	52642957	52642958	0,0,0	2	5,57	0,284
chr1	52675788	52676068	chr1:52675788-52676068;FANTOM	0	.	52675921	52675922	0	2	14,27,	0,253,
chr1	52796099	52796229	chr1:52796099-52796229;FANTOM	0	.	52796163	52796164	0	2	1,1,	0,129,
chr1	52813792	52814013	chr1:52813792-52814013;NETCAGE	2	.	52813950	52813951	0,0,0	2	140,43	0,178
chr1	52885344	52885737	chr1:52885344-52885737;FANTOM	0	.	52885539	52885540	0	2	1,3,	0,390,
chr1	52887281	52887680	chr1:52887281-52887680;NETCAGE	2	.	52887378	52887379	0,0,0	2	1,204	0,195
chr1	52887923	52887975	chr1:52887923-52887975;NETCAGE	2	.	52887948	52887949	0,0,0	2	1,1	0,51
chr1	52888311	52888556	chr1:52888311-52888556;NETCAGE	2	.	52888363	52888364	0,0,0	2	32,171	0,74
chr1	52894921	52895093	chr1:52894921-52895093;NETCAGE	2	.	52895006	52895007	0,0,0	2	1,1	0,171
chr1	52999324	52999688	chr1:52999324-52999688;FANTOM	0	.	52999505	52999506	0	2	1,1,	0,363,
chr1	53016158	53016364	chr1:53016158-53016364;NETCAGE	3	.	53016304	53016305	0,0,0	2	123,35	0,171
chr1	53020482	53020832	chr1:53020482-53020832;FANTOM	0	.	53020656	53020657	0	2	1,1,	0,349,
chr1	53055926	53056317	chr1:53055926-53056317;FANTOM	0	.	53056075	53056076	0	2	5,96,	0,295,
chr1	53092647	53093031	chr1:53092647-53093031;FANTOM	3	.	53092838	53092839	0	2	2,2,	0,382,
chr1	53101245	53101408	chr1:53101245-53101408;FANTOM	1	.	53101321	53101322	0	2	13,23,	0,140,
chr1	53102258	53102490	chr1:53102258-53102490;FANTOM	0	.	53102438	53102439	0	2	131,1,	0,231,
chr1	53102510	53103405	chr1:53102510-53103405;FANTOM	12	.	53103214	53103215	0	2	697,182,	0,713,
chr1	53107017	53107249	chr1:53107017-53107249;FANTOM	0	.	53107132	53107133	0	2	34,34,	0,198,
chr1	53128711	53128834	chr1:53128711-53128834;FANTOM	0	.	53128720	53128721	0	2	3,107,	0,16,
chr1	53168640	53169047	chr1:53168640-53169047;FANTOM	0	.	53168725	53168726	0	2	35,270,	0,137,
chr1	53369161	53369511	chr1:53369161-53369511;FANTOM	0	.	53369335	53369336	0	2	1,1,	0,349,
chr1	53374286	53374548	chr1:53374286-53374548;NETCAGE	2	.	53374395	53374396	0,0,0	2	12,55	0,207
chr1	53385696	53386052	chr1:53385696-53386052;FANTOM	0	.	53386028	53386029	0	2	311,1,	0,355,
chr1	53403571	53403705	chr1:53403571-53403705;FANTOM	0	.	53403635	53403636	0	2	1,5,	0,129,
chr1	53482500	53482782	chr1:53482500-53482782;FANTOM	0	.	53482681	53482682	0	2	83,1,	0,281,
chr1	53559901	53560045	chr1:53559901-53560045;FANTOM	1	.	53560039	53560040	0	2	135,1,	0,143,
chr1	53566298	53566719	chr1:53566298-53566719;FANTOM	0	.	53566318	53566319	0	2	1,381,	0,40,
chr1	53576083	53576397	chr1:53576083-53576397;FANTOM	0	.	53576239	53576240	0	2	1,1,	0,313,
chr1	53588397	53588520	chr1:53588397-53588520;FANTOM	0	.	53588473	53588474	0	2	37,6,	0,117,
chr1	53589395	53589613	chr1:53589395-53589613;FANTOM	0	.	53589414	53589415	0	2	1,180,	0,38,
chr1	53663119	53663566	chr1:53663119-53663566;NETCAGE	12	.	53663245	53663246	0,0,0	2	91,284	0,163
chr1	53702100	53702340	chr1:53702100-53702340;FANTOM	0	.	53702219	53702220	0	2	1,1,	0,239,
chr1	53703343	53703361	chr1:53703343-53703361;FANTOM	0	.	53703350	53703351	0	2	1,3,	0,15,
chr1	53753056	53753164	chr1:53753056-53753164;FANTOM	0	.	53753095	53753096	0	2	8,37,	0,71,
chr1	53769002	53769191	chr1:53769002-53769191;FANTOM	0	.	53769096	53769097	0	2	1,1,	0,188,
chr1	53856073	53856161	chr1:53856073-53856161;FANTOM	0	.	53856116	53856117	0	2	1,1,	0,87,
chr1	53868109	53868256	chr1:53868109-53868256;NETCAGE	6	.	53868182	53868183	0,0,0	2	1,1	0,146
chr1	53873896	53874190	chr1:53873896-53874190;NETCAGE	8	.	53874039	53874040	0,0,0	2	139,145	0,149
chr1	53875866	53875973	chr1:53875866-53875973;FANTOM	0	.	53875945	53875946	0	2	54,1,	0,106,
chr1	53879290	53879554	chr1:53879290-53879554;NETCAGE	2	.	53879428	53879429	0,0,0	2	119,106	0,158
chr1	53943244	53943601	chr1:53943244-53943601;NETCAGE	3	.	53943462	53943463	0,0,0	2	81,1	0,356
chr1	54052889	54052991	chr1:54052889-54052991;FANTOM	0	.	54052939	54052940	0	2	1,1,	0,101,
chr1	54127029	54127330	chr1:54127029-54127330;FANTOM	0	.	54127179	54127180	0	2	1,1,	0,300,
chr1	54141310	54141636	chr1:54141310-54141636;FANTOM	0	.	54141321	54141322	0	2	1,303,	0,23,
chr1	54144768	54145090	chr1:54144768-54145090;FANTOM	0	.	54144941	54144942	0	2	54,28,	0,294,
chr1	54150852	54151742	chr1:54150852-54151742;FANTOM	4	.	54151619	54151620	0	2	708,62,	0,828,
chr1	54163740	54163856	chr1:54163740-54163856;FANTOM	0	.	54163799	54163800	0	2	4,1,	0,115,
chr1	54168078	54168275	chr1:54168078-54168275;FANTOM	0	.	54168176	54168177	0	2	1,1,	0,196,
chr1	54186706	54187027	chr1:54186706-54187027;FANTOM	0	.	54186978	54186979	0	2	225,1,	0,320,
chr1	54200761	54200844	chr1:54200761-54200844;FANTOM	0	.	54200817	54200818	0	2	32,1,	0,82,
chr1	54237165	54237506	chr1:54237165-54237506;FANTOM	0	.	54237335	54237336	0	2	1,1,	0,340,
chr1	54260217	54260562	chr1:54260217-54260562;FANTOM	0	.	54260389	54260390	0	2	1,1,	0,344,
chr1	54261078	54261111	chr1:54261078-54261111;FANTOM	0	.	54261097	54261098	0	2	7,1,	0,32,
chr1	54276863	54277244	chr1:54276863-54277244;FANTOM	0	.	54277062	54277063	0	2	20,1,	0,380,
chr1	54286238	54286401	chr1:54286238-54286401;FANTOM	0	.	54286367	54286368	0	2	101,4,	0,159,
chr1	54358495	54358647	chr1:54358495-54358647;FANTOM	0	.	54358570	54358571	0	2	1,1,	0,151,
chr1	54408079	54408485	chr1:54408079-54408485;NETCAGE	2	.	54408395	54408396	0,0,0	2	247,20	0,386
chr1	54419852	54420139	chr1:54419852-54420139;NETCAGE	6	.	54419923	54419924	0,0,0	2	18,162	0,125
chr1	54421026	54421077	chr1:54421026-54421077;NETCAGE	2	.	54421067	54421068	0,0,0	2	34,1	0,50
chr1	54441729	54442008	chr1:54441729-54442008;FANTOM	0	.	54441914	54441915	0	2	94,1,	0,278,
chr1	54546444	54546589	chr1:54546444-54546589;NETCAGE	2	.	54546516	54546517	0,0,0	2	1,1	0,144
chr1	54586706	54586840	chr1:54586706-54586840;FANTOM	0	.	54586799	54586800	0	2	55,1,	0,133,
chr1	54597540	54597708	chr1:54597540-54597708;FANTOM	0	.	54597623	54597624	0	2	1,1,	0,167,
chr1	54695028	54695502	chr1:54695028-54695502;FANTOM	5	.	54695288	54695289	0	2	234,187,	0,287,
chr1	54696817	54697014	chr1:54696817-54697014;FANTOM	3	.	54696917	54696918	0	2	73,69,	0,128,
chr1	54700132	54700688	chr1:54700132-54700688;FANTOM	0	.	54700498	54700499	0	2	303,126,	0,430,
chr1	54713635	54713793	chr1:54713635-54713793;FANTOM	0	.	54713709	54713710	0	2	1,10,	0,148,
chr1	54715450	54715803	chr1:54715450-54715803;FANTOM	2	.	54715578	54715579	0	2	1,96,	0,257,
chr1	54738968	54739370	chr1:54738968-54739370;NETCAGE	10	.	54739353	54739354	0,0,0	2	378,8	0,394
chr1	54739679	54739787	chr1:54739679-54739787;FANTOM	0	.	54739709	54739710	0	2	1,47,	0,61,
chr1	54744858	54745090	chr1:54744858-54745090;FANTOM	0	.	54744973	54744974	0	2	1,1,	0,231,
chr1	54749325	54749366	chr1:54749325-54749366;FANTOM	0	.	54749345	54749346	0	2	1,1,	0,40,
chr1	54765179	54765190	chr1:54765179-54765190;FANTOM	0	.	54765185	54765186	0	2	4,1,	0,10,
chr1	54766230	54766370	chr1:54766230-54766370;FANTOM	0	.	54766313	54766314	0	2	28,1,	0,139,
chr1	54771290	54771540	chr1:54771290-54771540;FANTOM	0	.	54771414	54771415	0	2	1,1,	0,249,
chr1	54778588	54778715	chr1:54778588-54778715;FANTOM	0	.	54778651	54778652	0	2	1,1,	0,126,
chr1	54804829	54805209	chr1:54804829-54805209;FANTOM	0	.	54805021	54805022	0	2	7,1,	0,379,
chr1	54808081	54808294	chr1:54808081-54808294;FANTOM	0	.	54808187	54808188	0	2	1,1,	0,212,
chr1	54810685	54810861	chr1:54810685-54810861;FANTOM	0	.	54810858	54810859	0	2	173,1,	0,175,
chr1	54842500	54842749	chr1:54842500-54842749;FANTOM	0	.	54842624	54842625	0	2	1,1,	0,248,
chr1	54844378	54844570	chr1:54844378-54844570;FANTOM	0	.	54844455	54844456	0	2	7,44,	0,148,
chr1	54868582	54868776	chr1:54868582-54868776;FANTOM	0	.	54868641	54868642	0	2	13,88,	0,106,
chr1	54873075	54873515	chr1:54873075-54873515;FANTOM	14	.	54873405	54873406	0	2	287,66,	0,374,
chr1	54875187	54875373	chr1:54875187-54875373;FANTOM	0	.	54875226	54875227	0	2	1,108,	0,78,
chr1	54925355	54925634	chr1:54925355-54925634;FANTOM	0	.	54925491	54925492	0	2	1,7,	0,272,
chr1	54929582	54929903	chr1:54929582-54929903;FANTOM	0	.	54929704	54929705	0	2	1,77,	0,244,
chr1	54940444	54940824	chr1:54940444-54940824;FANTOM	1	.	54940606	54940607	0	2	77,131,	0,249,
chr1	54941159	54941412	chr1:54941159-54941412;FANTOM	0	.	54941230	54941231	0	2	3,113,	0,140,
chr1	54941776	54941995	chr1:54941776-54941995;FANTOM	0	.	54941810	54941811	0	2	1,151,	0,68,
chr1	54953784	54954325	chr1:54953784-54954325;FANTOM	19	.	54954089	54954090	0	2	241,171,	0,370,
chr1	54956081	54956394	chr1:54956081-54956394;FANTOM	0	.	54956178	54956179	0	2	1,118,	0,195,
chr1	54964078	54964274	chr1:54964078-54964274;FANTOM	0	.	54964179	54964180	0	2	13,5,	0,191,
chr1	54965120	54965643	chr1:54965120-54965643;FANTOM	0	.	54965197	54965198	0	2	9,376,	0,147,
chr1	54965893	54966212	chr1:54965893-54966212;FANTOM	0	.	54966052	54966053	0	2	1,1,	0,318,
chr1	55009665	55009918	chr1:55009665-55009918;FANTOM	0	.	55009851	55009852	0	2	122,1,	0,252,
chr1	55264547	55265026	chr1:55264547-55265026;NETCAGE	26	.	55264647	55264648	0,0,0	2	43,321	0,158
chr1	55279986	55280085	chr1:55279986-55280085;FANTOM	0	.	55280012	55280013	0	2	1,46,	0,53,
chr1	55327144	55327486	chr1:55327144-55327486;FANTOM	0	.	55327452	55327453	0	2	277,1,	0,341,
chr1	55340144	55340359	chr1:55340144-55340359;FANTOM	0	.	55340269	55340270	0	2	39,3,	0,212,
chr1	55400798	55400903	chr1:55400798-55400903;FANTOM	0	.	55400846	55400847	0	2	1,8,	0,97,
chr1	55411305	55411465	chr1:55411305-55411465;FANTOM	0	.	55411370	55411371	0	2	1,29,	0,131,
chr1	55413962	55414227	chr1:55413962-55414227;FANTOM	3	.	55414091	55414092	0	2	100,106,	0,159,
chr1	55414845	55415038	chr1:55414845-55415038;FANTOM	0	.	55414904	55414905	0	2	15,89,	0,104,
chr1	55418708	55418921	chr1:55418708-55418921;FANTOM	1	.	55418810	55418811	0	2	8,15,	0,198,
chr1	55431735	55431939	chr1:55431735-55431939;FANTOM	0	.	55431830	55431831	0	2	1,14,	0,190,
chr1	55436992	55437436	chr1:55436992-55437436;FANTOM	2	.	55437097	55437098	0	2	36,269,	0,175,
chr1	55445592	55445683	chr1:55445592-55445683;FANTOM	0	.	55445637	55445638	0	2	1,1,	0,90,
chr1	55461514	55461717	chr1:55461514-55461717;FANTOM	0	.	55461600	55461601	0	2	1,31,	0,172,
chr1	55506956	55507037	chr1:55506956-55507037;FANTOM	0	.	55506996	55506997	0	2	1,1,	0,80,
chr1	55594097	55594408	chr1:55594097-55594408;FANTOM	0	.	55594327	55594328	0	2	151,1,	0,310,
chr1	55650535	55650650	chr1:55650535-55650650;FANTOM	0	.	55650592	55650593	0	2	1,1,	0,114,
chr1	55677745	55677788	chr1:55677745-55677788;FANTOM	0	.	55677766	55677767	0	2	1,1,	0,42,
chr1	55678785	55679185	chr1:55678785-55679185;FANTOM	0	.	55678892	55678893	0	2	14,198,	0,202,
chr1	55725974	55726130	chr1:55725974-55726130;FANTOM	0	.	55726051	55726052	0	2	1,1,	0,155,
chr1	55753963	55754247	chr1:55753963-55754247;FANTOM	0	.	55754106	55754107	0	2	26,22,	0,262,
chr1	55810658	55811003	chr1:55810658-55811003;NETCAGE	8	.	55810830	55810831	0,0,0	2	2,1	0,344
chr1	55826733	55827092	chr1:55826733-55827092;FANTOM	0	.	55826908	55826909	0	2	1,9,	0,350,
chr1	55828418	55828527	chr1:55828418-55828527;FANTOM	0	.	55828472	55828473	0	2	1,1,	0,108,
chr1	55840427	55840729	chr1:55840427-55840729;FANTOM	0	.	55840597	55840598	0	2	40,1,	0,301,
chr1	55894779	55895033	chr1:55894779-55895033;FANTOM	0	.	55894905	55894906	0	2	1,1,	0,253,
chr1	55909250	55909597	chr1:55909250-55909597;FANTOM	0	.	55909488	55909489	0	2	131,1,	0,346,
chr1	55998300	55998590	chr1:55998300-55998590;FANTOM	0	.	55998444	55998445	0	2	1,1,	0,289,
chr1	56184456	56184884	chr1:56184456-56184884;FANTOM	6	.	56184685	56184686	0	2	42,10,	0,418,
chr1	56186060	56186149	chr1:56186060-56186149;FANTOM	0	.	56186104	56186105	0	2	1,1,	0,88,
chr1	56438861	56439016	chr1:56438861-56439016;FANTOM	0	.	56438938	56438939	0	2	1,1,	0,154,
chr1	56493890	56494034	chr1:56493890-56494034;FANTOM	0	.	56494032	56494033	0	2	143,1,	0,143,
chr1	56680724	56680992	chr1:56680724-56680992;FANTOM	0	.	56680924	56680925	0	2	134,1,	0,267,
chr1	56733795	56734079	chr1:56733795-56734079;FANTOM	0	.	56733936	56733937	0	2	1,1,	0,283,
chr1	56771744	56771759	chr1:56771744-56771759;FANTOM	0	.	56771751	56771752	0	2	2,1,	0,14,
chr1	56795630	56795935	chr1:56795630-56795935;FANTOM	1	.	56795822	56795823	0	2	87,6,	0,299,
chr1	56797894	56798374	chr1:56797894-56798374;FANTOM	0	.	56798150	56798151	0	2	192,159,	0,321,
chr1	56917995	56918217	chr1:56917995-56918217;FANTOM	0	.	56918106	56918107	0	2	2,1,	0,221,
chr1	56919158	56919299	chr1:56919158-56919299;FANTOM	0	.	56919213	56919214	0	2	1,30,	0,111,
chr1	56938756	56938766	chr1:56938756-56938766;NETCAGE	2	.	56938760	56938761	0,0,0	2	1,1	0,9
chr1	56942845	56943383	chr1:56942845-56943383;NETCAGE	13	.	56943004	56943005	0,0,0	2	146,365	0,173
chr1	56971438	56971755	chr1:56971438-56971755;NETCAGE	2	.	56971707	56971708	0,0,0	2	259,36	0,281
chr1	56972242	56972492	chr1:56972242-56972492;FANTOM	0	.	56972298	56972299	0	2	1,137,	0,113,
chr1	56974162	56974535	chr1:56974162-56974535;FANTOM	14	.	56974380	56974381	0	2	171,106,	0,267,
chr1	56976994	56977444	chr1:56976994-56977444;FANTOM	21	.	56977212	56977213	0	2	70,82,	0,368,
chr1	56991269	56991531	chr1:56991269-56991531;FANTOM	4	.	56991389	56991390	0	2	90,111,	0,151,
chr1	56992489	56992799	chr1:56992489-56992799;FANTOM	0	.	56992672	56992673	0	2	93,36,	0,274,
chr1	57024882	57025247	chr1:57024882-57025247;FANTOM	1	.	57025165	57025166	0	2	203,1,	0,364,
chr1	57042744	57043185	chr1:57042744-57043185;FANTOM	1	.	57043023	57043024	0	2	203,84,	0,357,
chr1	57043287	57044160	chr1:57043287-57044160;FANTOM	17	.	57043620	57043621	0	2	311,516,	0,357,
chr1	57187337	57187515	chr1:57187337-57187515;NETCAGE	2	.	57187425	57187426	0,0,0	2	1,1	0,177
chr1	57239183	57239353	chr1:57239183-57239353;FANTOM	0	.	57239267	57239268	0	2	1,1,	0,169,
chr1	57297629	57297838	chr1:57297629-57297838;FANTOM	0	.	57297784	57297785	0	2	103,1,	0,208,
chr1	57297998	57298181	chr1:57297998-57298181;FANTOM	0	.	57298089	57298090	0	2	1,1,	0,182,
chr1	57376305	57376674	chr1:57376305-57376674;FANTOM	0	.	57376417	57376418	0	2	1,144,	0,225,
chr1	57414425	57414695	chr1:57414425-57414695;FANTOM	0	.	57414596	57414597	0	2	75,1,	0,269,
chr1	57472428	57472552	chr1:57472428-57472552;FANTOM	0	.	57472503	57472504	0	2	29,1,	0,123,
chr1	57482949	57483134	chr1:57482949-57483134;FANTOM	0	.	57483050	57483051	0	2	33,14,	0,171,
chr1	57637811	57637946	chr1:57637811-57637946;FANTOM	0	.	57637878	57637879	0	2	4,3,	0,132,
chr1	57746875	57747249	chr1:57746875-57747249;FANTOM	0	.	57747061	57747062	0	2	1,1,	0,373,
chr1	57794372	57794686	chr1:57794372-57794686;FANTOM	0	.	57794528	57794529	0	2	1,1,	0,313,
chr1	57821291	57821329	chr1:57821291-57821329;FANTOM	0	.	57821309	57821310	0	2	1,1,	0,37,
chr1	57827627	57827893	chr1:57827627-57827893;FANTOM	0	.	57827759	57827760	0	2	1,1,	0,265,
chr1	57854194	57854446	chr1:57854194-57854446;FANTOM	0	.	57854302	57854303	0	2	24,59,	0,193,
chr1	57854714	57855055	chr1:57854714-57855055;FANTOM	0	.	57855050	57855051	0	2	334,1,	0,340,
chr1	57866663	57866674	chr1:57866663-57866674;FANTOM	0	.	57866668	57866669	0	2	1,1,	0,10,
chr1	57873517	57873674	chr1:57873517-57873674;FANTOM	0	.	57873651	57873652	0	2	113,1,	0,156,
chr1	57876208	57876399	chr1:57876208-57876399;NETCAGE	4	.	57876303	57876304	0,0,0	2	1,1	0,190
chr1	57885160	57885452	chr1:57885160-57885452;FANTOM	0	.	57885307	57885308	0	2	4,1,	0,291,
chr1	57887813	57887926	chr1:57887813-57887926;FANTOM	0	.	57887900	57887901	0	2	64,1,	0,112,
chr1	57906316	57906442	chr1:57906316-57906442;FANTOM	0	.	57906378	57906379	0	2	1,1,	0,125,
chr1	57923576	57923755	chr1:57923576-57923755;FANTOM	0	.	57923706	57923707	0	2	114,32,	0,147,
chr1	57948146	57948309	chr1:57948146-57948309;FANTOM	0	.	57948228	57948229	0	2	4,1,	0,162,
chr1	57961356	57961707	chr1:57961356-57961707;FANTOM	0	.	57961531	57961532	0	2	1,1,	0,350,
chr1	57962222	57962547	chr1:57962222-57962547;FANTOM	0	.	57962384	57962385	0	2	1,1,	0,324,
chr1	57984129	57984689	chr1:57984129-57984689;NETCAGE	25	.	57984371	57984372	0,0,0	2	172,247	0,313
chr1	57984768	57985098	chr1:57984768-57985098;NETCAGE	3	.	57984932	57984933	0,0,0	2	1,1	0,329
chr1	57988271	57988573	chr1:57988271-57988573;FANTOM	0	.	57988423	57988424	0	2	4,1,	0,301,
chr1	57995135	57995251	chr1:57995135-57995251;FANTOM	0	.	57995192	57995193	0	2	1,1,	0,115,
chr1	57998549	57998703	chr1:57998549-57998703;FANTOM	0	.	57998623	57998624	0	2	1,5,	0,149,
chr1	58002362	58002542	chr1:58002362-58002542;FANTOM	0	.	58002369	58002370	0	2	2,166,	0,14,
chr1	58018702	58018981	chr1:58018702-58018981;FANTOM	0	.	58018744	58018745	0	2	1,194,	0,85,
chr1	58020370	58020682	chr1:58020370-58020682;FANTOM	0	.	58020525	58020526	0	2	1,1,	0,311,
chr1	58225769	58226165	chr1:58225769-58226165;FANTOM	0	.	58225966	58225967	0	2	1,1,	0,395,
chr1	58231934	58231987	chr1:58231934-58231987;FANTOM	0	.	58231961	58231962	0	2	4,1,	0,52,
chr1	58303464	58303533	chr1:58303464-58303533;FANTOM	0	.	58303498	58303499	0	2	1,1,	0,68,
chr1	58317106	58317467	chr1:58317106-58317467;FANTOM	0	.	58317286	58317287	0	2	1,1,	0,360,
chr1	58535749	58535891	chr1:58535749-58535891;FANTOM	0	.	58535816	58535817	0	2	1,8,	0,134,
chr1	58573708	58573896	chr1:58573708-58573896;NETCAGE	13	.	58573811	58573812	0,0,0	2	47,28	0,160
chr1	58613652	58613771	chr1:58613652-58613771;FANTOM	0	.	58613711	58613712	0	2	1,1,	0,118,
chr1	58627790	58628022	chr1:58627790-58628022;FANTOM	0	.	58627830	58627831	0	2	1,151,	0,81,
chr1	58663083	58663393	chr1:58663083-58663393;FANTOM	0	.	58663237	58663238	0	2	1,1,	0,309,
chr1	58713977	58714213	chr1:58713977-58714213;FANTOM	0	.	58714094	58714095	0	2	1,1,	0,235,
chr1	58898385	58898660	chr1:58898385-58898660;FANTOM	0	.	58898606	58898607	0	2	176,7,	0,268,
chr1	58900423	58900575	chr1:58900423-58900575;FANTOM	0	.	58900498	58900499	0	2	1,1,	0,151,
chr1	58969564	58969575	chr1:58969564-58969575;FANTOM	0	.	58969569	58969570	0	2	1,1,	0,10,
chr1	59008745	59009101	chr1:59008745-59009101;FANTOM	0	.	59008915	59008916	0	2	80,94,	0,262,
chr1	59013403	59013699	chr1:59013403-59013699;NETCAGE	2	.	59013507	59013508	0,0,0	2	1,88	0,208
chr1	59039624	59039692	chr1:59039624-59039692;FANTOM	0	.	59039639	59039640	0	2	1,37,	0,31,
chr1	59049880	59049917	chr1:59049880-59049917;FANTOM	0	.	59049901	59049902	0	2	8,1,	0,36,
chr1	59050239	59050578	chr1:59050239-59050578;FANTOM	0	.	59050487	59050488	0	2	233,75,	0,264,
chr1	59058267	59058412	chr1:59058267-59058412;NETCAGE	2	.	59058394	59058395	0,0,0	2	112,1	0,144
chr1	59083441	59083551	chr1:59083441-59083551;FANTOM	0	.	59083445	59083446	0	2	1,101,	0,9,
chr1	59083966	59084335	chr1:59083966-59084335;FANTOM	5	.	59084185	59084186	0	2	162,91,	0,278,
chr1	59085972	59086240	chr1:59085972-59086240;FANTOM	0	.	59086164	59086165	0	2	132,14,	0,254,
chr1	59086678	59086951	chr1:59086678-59086951;NETCAGE	22	.	59086706	59086707	0,0,0	2	15,231	0,42
chr1	59130257	59130545	chr1:59130257-59130545;NETCAGE	16	.	59130475	59130476	0,0,0	2	205,56	0,232
chr1	59135209	59135429	chr1:59135209-59135429;NETCAGE	2	.	59135352	59135353	0,0,0	2	69,1	0,219
chr1	59170307	59170692	chr1:59170307-59170692;FANTOM	0	.	59170486	59170487	0	2	63,89,	0,296,
chr1	59183945	59184311	chr1:59183945-59184311;FANTOM	1	.	59184004	59184005	0	2	1,248,	0,118,
chr1	59193115	59193426	chr1:59193115-59193426;NETCAGE	4	.	59193156	59193157	0,0,0	2	25,253	0,58
chr1	59221049	59221462	chr1:59221049-59221462;FANTOM	2	.	59221386	59221387	0	2	297,34,	0,379,
chr1	59228706	59229186	chr1:59228706-59229186;FANTOM	7	.	59229034	59229035	0	2	269,91,	0,389,
chr1	59229881	59230252	chr1:59229881-59230252;FANTOM	1	.	59230002	59230003	0	2	3,131,	0,240,
chr1	59232576	59232611	chr1:59232576-59232611;FANTOM	0	.	59232593	59232594	0	2	1,1,	0,34,
chr1	59251646	59251903	chr1:59251646-59251903;FANTOM	0	.	59251774	59251775	0	2	1,1,	0,256,
chr1	59271769	59272179	chr1:59271769-59272179;NETCAGE	2	.	59271902	59271903	0,0,0	2	16,159	0,251
chr1	59278592	59278937	chr1:59278592-59278937;FANTOM	1	.	59278827	59278828	0	2	155,29,	0,316,
chr1	59280364	59280505	chr1:59280364-59280505;FANTOM	0	.	59280396	59280397	0	2	1,76,	0,65,
chr1	59280773	59281281	chr1:59280773-59281281;FANTOM	3	.	59281051	59281052	0	2	263,214,	0,294,
chr1	59281510	59281579	chr1:59281510-59281579;FANTOM	0	.	59281544	59281545	0	2	1,1,	0,68,
chr1	59281873	59282217	chr1:59281873-59282217;FANTOM	45	.	59282124	59282125	0	2	231,72,	0,272,
chr1	59347262	59347482	chr1:59347262-59347482;FANTOM	6	.	59347403	59347404	0	2	72,8,	0,212,
chr1	59350687	59351233	chr1:59350687-59351233;FANTOM	3	.	59350858	59350859	0	2	146,348,	0,198,
chr1	59352858	59352971	chr1:59352858-59352971;FANTOM	0	.	59352931	59352932	0	2	69,35,	0,78,
chr1	59369049	59370138	chr1:59369049-59370138;FANTOM	37	.	59369601	59369602	0	2	491,475,	0,614,
chr1	59390578	59390806	chr1:59390578-59390806;NETCAGE	2	.	59390691	59390692	0,0,0	2	1,1	0,227
chr1	59392782	59392938	chr1:59392782-59392938;FANTOM	0	.	59392864	59392865	0	2	11,1,	0,155,
chr1	59394323	59394565	chr1:59394323-59394565;FANTOM	0	.	59394422	59394423	0	2	4,46,	0,196,
chr1	59395500	59395772	chr1:59395500-59395772;FANTOM	0	.	59395633	59395634	0	2	70,74,	0,198,
chr1	59397559	59397706	chr1:59397559-59397706;FANTOM	2	.	59397596	59397597	0	2	11,82,	0,65,
chr1	59478866	59479252	chr1:59478866-59479252;FANTOM	0	.	59479012	59479013	0	2	4,97,	0,289,
chr1	59479443	59479773	chr1:59479443-59479773;FANTOM	0	.	59479607	59479608	0	2	1,1,	0,329,
chr1	59492942	59493154	chr1:59492942-59493154;FANTOM	0	.	59493035	59493036	0	2	1,25,	0,187,
chr1	59495421	59495772	chr1:59495421-59495772;NETCAGE	23	.	59495664	59495665	0,0,0	2	141,4	0,347
chr1	59509588	59509786	chr1:59509588-59509786;FANTOM	0	.	59509692	59509693	0	2	12,1,	0,197,
chr1	59522982	59523218	chr1:59522982-59523218;FANTOM	0	.	59523117	59523118	0	2	37,1,	0,235,
chr1	59524373	59524568	chr1:59524373-59524568;FANTOM	0	.	59524470	59524471	0	2	2,1,	0,194,
chr1	59530298	59530534	chr1:59530298-59530534;NETCAGE	2	.	59530417	59530418	0,0,0	2	4,1	0,235
chr1	59537686	59537803	chr1:59537686-59537803;FANTOM	0	.	59537743	59537744	0	2	1,3,	0,114,
chr1	59537846	59538168	chr1:59537846-59538168;FANTOM	0	.	59538008	59538009	0	2	5,1,	0,321,
chr1	59608045	59608421	chr1:59608045-59608421;FANTOM	0	.	59608203	59608204	0	2	134,192,	0,184,
chr1	59608749	59609120	chr1:59608749-59609120;FANTOM	0	.	59609038	59609039	0	2	209,1,	0,370,
chr1	59616706	59617089	chr1:59616706-59617089;FANTOM	0	.	59616860	59616861	0	2	25,98,	0,285,
chr1	59629518	59629774	chr1:59629518-59629774;FANTOM	0	.	59629645	59629646	0	2	1,1,	0,255,
chr1	59734755	59734992	chr1:59734755-59734992;FANTOM	0	.	59734873	59734874	0	2	1,1,	0,236,
chr1	59738174	59738538	chr1:59738174-59738538;FANTOM	5	.	59738407	59738408	0	2	138,34,	0,330,
chr1	59756067	59756566	chr1:59756067-59756566;FANTOM	6	.	59756451	59756452	0	2	383,112,	0,387,
chr1	59758328	59758666	chr1:59758328-59758666;FANTOM	9	.	59758446	59758447	0	2	58,159,	0,179,
chr1	59761390	59761720	chr1:59761390-59761720;FANTOM	0	.	59761438	59761439	0	2	1,233,	0,97,
chr1	59820502	59820683	chr1:59820502-59820683;NETCAGE	6	.	59820595	59820596	0,0,0	2	63,57	0,124
chr1	59821110	59821407	chr1:59821110-59821407;FANTOM	0	.	59821234	59821235	0	2	119,167,	0,130,
chr1	59884204	59884340	chr1:59884204-59884340;FANTOM	0	.	59884271	59884272	0	2	1,1,	0,135,
chr1	59893694	59893844	chr1:59893694-59893844;NETCAGE	2	.	59893768	59893769	0,0,0	2	1,1	0,149
chr1	59910700	59911009	chr1:59910700-59911009;FANTOM	0	.	59910819	59910820	0	2	1,70,	0,239,
chr1	59986893	59986899	chr1:59986893-59986899;FANTOM	0	.	59986895	59986896	0	2	1,1,	0,5,
chr1	60009140	60009290	chr1:60009140-60009290;FANTOM	0	.	60009213	60009214	0	2	1,4,	0,146,
chr1	60015651	60015887	chr1:60015651-60015887;FANTOM	0	.	60015757	60015758	0	2	25,48,	0,188,
chr1	60036299	60036428	chr1:60036299-60036428;FANTOM	2	.	60036352	60036353	0	2	9,31,	0,98,
chr1	60062084	60062408	chr1:60062084-60062408;FANTOM	0	.	60062208	60062209	0	2	1,75,	0,249,
chr1	60072128	60072386	chr1:60072128-60072386;FANTOM	0	.	60072256	60072257	0	2	1,1,	0,257,
chr1	60087129	60087147	chr1:60087129-60087147;FANTOM	0	.	60087137	60087138	0	2	1,1,	0,17,
chr1	60099613	60099733	chr1:60099613-60099733;FANTOM	0	.	60099672	60099673	0	2	1,1,	0,119,
chr1	60140214	60140519	chr1:60140214-60140519;FANTOM	5	.	60140374	60140375	0	2	43,27,	0,278,
chr1	60142118	60142218	chr1:60142118-60142218;FANTOM	0	.	60142179	60142180	0	2	24,1,	0,99,
chr1	60144543	60144796	chr1:60144543-60144796;FANTOM	0	.	60144668	60144669	0	2	1,3,	0,250,
chr1	60148393	60148656	chr1:60148393-60148656;FANTOM	1	.	60148540	60148541	0	2	90,57,	0,206,
chr1	60157078	60157331	chr1:60157078-60157331;FANTOM	0	.	60157203	60157204	0	2	1,3,	0,250,
chr1	60171567	60171859	chr1:60171567-60171859;FANTOM	0	.	60171654	60171655	0	2	1,118,	0,174,
chr1	60172811	60173111	chr1:60172811-60173111;FANTOM	0	.	60172975	60172976	0	2	30,1,	0,299,
chr1	60174952	60174968	chr1:60174952-60174968;FANTOM	0	.	60174959	60174960	0	2	1,1,	0,15,
chr1	60179974	60180202	chr1:60179974-60180202;NETCAGE	2	.	60180087	60180088	0,0,0	2	1,2	0,226
chr1	60196566	60196799	chr1:60196566-60196799;FANTOM	0	.	60196670	60196671	0	2	1,24,	0,209,
chr1	60204406	60204597	chr1:60204406-60204597;FANTOM	0	.	60204498	60204499	0	2	1,7,	0,184,
chr1	60209079	60209290	chr1:60209079-60209290;FANTOM	0	.	60209184	60209185	0	2	2,1,	0,210,
chr1	60216360	60216669	chr1:60216360-60216669;FANTOM	0	.	60216552	60216553	0	2	78,1,	0,308,
chr1	60433636	60433731	chr1:60433636-60433731;FANTOM	0	.	60433686	60433687	0	2	27,21,	0,74,
chr1	60598724	60598934	chr1:60598724-60598934;FANTOM	5	.	60598847	60598848	0	2	42,5,	0,205,
chr1	60944384	60944420	chr1:60944384-60944420;FANTOM	0	.	60944401	60944402	0	2	1,1,	0,35,
chr1	61039424	61039611	chr1:61039424-61039611;FANTOM	0	.	61039554	61039555	0	2	76,1,	0,186,
chr1	61333622	61333797	chr1:61333622-61333797;FANTOM	0	.	61333764	61333765	0	2	111,1,	0,174,
chr1	61369297	61369400	chr1:61369297-61369400;FANTOM	1	.	61369350	61369351	0	2	5,1,	0,102,
chr1	61385640	61385825	chr1:61385640-61385825;FANTOM	0	.	61385786	61385787	0	2	109,1,	0,184,
chr1	61415107	61415301	chr1:61415107-61415301;FANTOM	0	.	61415256	61415257	0	2	136,31,	0,163,
chr1	61478973	61479215	chr1:61478973-61479215;FANTOM	1	.	61479104	61479105	0	2	42,20,	0,222,
chr1	61509124	61509443	chr1:61509124-61509443;FANTOM	0	.	61509283	61509284	0	2	1,1,	0,318,
chr1	61516303	61516687	chr1:61516303-61516687;FANTOM	0	.	61516328	61516329	0	2	1,334,	0,50,
chr1	61517483	61517553	chr1:61517483-61517553;FANTOM	0	.	61517517	61517518	0	2	1,1,	0,69,
chr1	61522505	61523042	chr1:61522505-61523042;FANTOM	8	.	61522704	61522705	0	2	182,320,	0,217,
chr1	61543611	61543877	chr1:61543611-61543877;FANTOM	10	.	61543751	61543752	0	2	78,62,	0,204,
chr1	61549054	61549253	chr1:61549054-61549253;FANTOM	0	.	61549231	61549232	0	2	158,1,	0,198,
chr1	61579491	61579639	chr1:61579491-61579639;FANTOM	0	.	61579511	61579512	0	2	1,107,	0,41,
chr1	61583915	61584228	chr1:61583915-61584228;FANTOM	0	.	61583998	61583999	0	2	1,147,	0,166,
chr1	61649786	61650305	chr1:61649786-61650305;FANTOM	1	.	61649983	61649984	0	2	151,274,	0,245,
chr1	61662774	61662930	chr1:61662774-61662930;FANTOM	0	.	61662814	61662815	0	2	1,76,	0,80,
chr1	61707460	61707670	chr1:61707460-61707670;FANTOM	0	.	61707564	61707565	0	2	1,1,	0,209,
chr1	61730348	61730709	chr1:61730348-61730709;NETCAGE	2	.	61730441	61730442	0,0,0	2	4,178	0,183
chr1	61768031	61768305	chr1:61768031-61768305;FANTOM	0	.	61768168	61768169	0	2	3,1,	0,273,
chr1	61782237	61782437	chr1:61782237-61782437;FANTOM	0	.	61782336	61782337	0	2	1,1,	0,199,
chr1	61784447	61784809	chr1:61784447-61784809;FANTOM	0	.	61784577	61784578	0	2	1,102,	0,260,
chr1	61912296	61912719	chr1:61912296-61912719;NETCAGE	2	.	61912617	61912618	0,0,0	2	254,33	0,390
chr1	61918819	61919182	chr1:61918819-61919182;FANTOM	1	.	61919003	61919004	0	2	50,43,	0,320,
chr1	62057030	62057430	chr1:62057030-62057430;FANTOM	0	.	62057229	62057230	0	2	1,1,	0,399,
chr1	62072423	62072573	chr1:62072423-62072573;FANTOM	0	.	62072508	62072509	0	2	22,1,	0,149,
chr1	62119868	62120084	chr1:62119868-62120084;FANTOM	0	.	62119980	62119981	0	2	102,92,	0,124,
chr1	62207385	62207565	chr1:62207385-62207565;NETCAGE	2	.	62207474	62207475	0,0,0	2	1,1	0,179
chr1	62208815	62209373	chr1:62208815-62209373;FANTOM	0	.	62208932	62208933	0	2	92,415,	0,143,
chr1	62307827	62308113	chr1:62307827-62308113;FANTOM	0	.	62307969	62307970	0	2	1,1,	0,285,
chr1	62362299	62362490	chr1:62362299-62362490;FANTOM	0	.	62362394	62362395	0	2	1,1,	0,190,
chr1	62416847	62417238	chr1:62416847-62417238;FANTOM	0	.	62417042	62417043	0	2	1,1,	0,390,
chr1	62571752	62571953	chr1:62571752-62571953;NETCAGE	2	.	62571837	62571838	0,0,0	2	7,37	0,164
chr1	62605206	62605403	chr1:62605206-62605403;FANTOM	0	.	62605331	62605332	0	2	55,1,	0,196,
chr1	62609116	62609459	chr1:62609116-62609459;FANTOM	0	.	62609127	62609128	0	2	1,320,	0,23,
chr1	62698531	62698618	chr1:62698531-62698618;FANTOM	0	.	62698571	62698572	0	2	1,6,	0,81,
chr1	62726098	62726337	chr1:62726098-62726337;FANTOM	0	.	62726313	62726314	0	2	195,3,	0,236,
chr1	62751605	62751997	chr1:62751605-62751997;FANTOM	0	.	62751994	62751995	0	2	389,1,	0,391,
chr1	62773248	62773553	chr1:62773248-62773553;FANTOM	0	.	62773400	62773401	0	2	1,1,	0,304,
chr1	62810220	62810245	chr1:62810220-62810245;FANTOM	0	.	62810232	62810233	0	2	1,1,	0,24,
chr1	62822173	62822473	chr1:62822173-62822473;FANTOM	0	.	62822318	62822319	0	2	68,76,	0,224,
chr1	62890143	62890528	chr1:62890143-62890528;NETCAGE	4	.	62890346	62890347	0,0,0	2	97,75	0,310
chr1	62919763	62919939	chr1:62919763-62919939;NETCAGE	2	.	62919862	62919863	0,0,0	2	24,1	0,175
chr1	62928310	62928608	chr1:62928310-62928608;FANTOM	1	.	62928458	62928459	0	2	1,2,	0,296,
chr1	62932009	62932189	chr1:62932009-62932189;NETCAGE	2	.	62932098	62932099	0,0,0	2	1,1	0,179
chr1	62948662	62948857	chr1:62948662-62948857;NETCAGE	3	.	62948814	62948815	0,0,0	2	128,17	0,178
chr1	62948948	62949316	chr1:62948948-62949316;FANTOM	0	.	62949131	62949132	0	2	1,1,	0,367,
chr1	63022251	63022602	chr1:63022251-63022602;FANTOM	0	.	63022447	63022448	0	2	43,1,	0,350,
chr1	63151036	63151115	chr1:63151036-63151115;FANTOM	0	.	63151075	63151076	0	2	1,1,	0,78,
chr1	63192166	63192566	chr1:63192166-63192566;FANTOM	0	.	63192365	63192366	0	2	1,1,	0,399,
chr1	63266607	63266688	chr1:63266607-63266688;NETCAGE	3	.	63266628	63266629	0,0,0	2	1,38	0,43
chr1	63488706	63488724	chr1:63488706-63488724;FANTOM	0	.	63488715	63488716	0	2	2,1,	0,17,
chr1	63492178	63492549	chr1:63492178-63492549;FANTOM	0	.	63492363	63492364	0	2	1,1,	0,370,
chr1	63682107	63682117	chr1:63682107-63682117;FANTOM	0	.	63682111	63682112	0	2	1,1,	0,9,
chr1	63785369	63785450	chr1:63785369-63785450;FANTOM	0	.	63785383	63785384	0	2	1,53,	0,28,
chr1	63807580	63807600	chr1:63807580-63807600;FANTOM	0	.	63807589	63807590	0	2	1,1,	0,19,
chr1	63850791	63850844	chr1:63850791-63850844;NETCAGE	2	.	63850817	63850818	0,0,0	2	1,1	0,52
chr1	63886654	63886800	chr1:63886654-63886800;FANTOM	0	.	63886726	63886727	0	2	1,1,	0,145,
chr1	63900131	63900517	chr1:63900131-63900517;NETCAGE	2	.	63900323	63900324	0,0,0	2	1,1	0,385
chr1	64051806	64051915	chr1:64051806-64051915;FANTOM	0	.	64051860	64051861	0	2	1,1,	0,108,
chr1	64127998	64128504	chr1:64127998-64128504;FANTOM	0	.	64128153	64128154	0	2	143,337,	0,169,
chr1	64197270	64197475	chr1:64197270-64197475;FANTOM	0	.	64197384	64197385	0	2	28,4,	0,201,
chr1	64223023	64223051	chr1:64223023-64223051;FANTOM	0	.	64223036	64223037	0	2	1,1,	0,27,
chr1	64254998	64255371	chr1:64254998-64255371;FANTOM	0	.	64255033	64255034	0	2	1,302,	0,71,
chr1	64417224	64417447	chr1:64417224-64417447;FANTOM	0	.	64417335	64417336	0	2	1,1,	0,222,
chr1	64496116	64496488	chr1:64496116-64496488;FANTOM	0	.	64496301	64496302	0	2	1,1,	0,371,
chr1	64500766	64501176	chr1:64500766-64501176;FANTOM	2	.	64500969	64500970	0	2	49,52,	0,358,
chr1	64505281	64505575	chr1:64505281-64505575;FANTOM	0	.	64505360	64505361	0	2	1,135,	0,159,
chr1	64531287	64531606	chr1:64531287-64531606;FANTOM	0	.	64531299	64531300	0	2	4,298,	0,21,
chr1	64558632	64559006	chr1:64558632-64559006;FANTOM	0	.	64558818	64558819	0	2	1,2,	0,372,
chr1	65073044	65073312	chr1:65073044-65073312;NETCAGE	2	.	65073177	65073178	0,0,0	2	1,1	0,267
chr1	65084994	65085109	chr1:65084994-65085109;FANTOM	0	.	65085051	65085052	0	2	1,1,	0,114,
chr1	65238542	65238722	chr1:65238542-65238722;FANTOM	0	.	65238631	65238632	0	2	1,1,	0,179,
chr1	65292575	65293034	chr1:65292575-65293034;FANTOM	0	.	65292897	65292898	0	2	302,116,	0,343,
chr1	65293836	65294119	chr1:65293836-65294119;NETCAGE	2	.	65293977	65293978	0,0,0	2	1,1	0,282
chr1	65307822	65308022	chr1:65307822-65308022;FANTOM	0	.	65307966	65307967	0	2	90,1,	0,199,
chr1	65362801	65363317	chr1:65362801-65363317;NETCAGE	20	.	65363155	65363156	0,0,0	2	325,131	0,385
chr1	65363729	65364057	chr1:65363729-65364057;FANTOM	0	.	65363937	65363938	0	2	91,1,	0,327,
chr1	65364183	65364439	chr1:65364183-65364439;FANTOM	0	.	65364281	65364282	0	2	7,66,	0,190,
chr1	65381647	65381826	chr1:65381647-65381826;FANTOM	2	.	65381743	65381744	0	2	45,31,	0,148,
chr1	65383044	65383557	chr1:65383044-65383557;FANTOM	8	.	65383224	65383225	0	2	172,323,	0,190,
chr1	65387772	65388547	chr1:65387772-65388547;FANTOM	3	.	65388119	65388120	0	2	284,364,	0,411,
chr1	65389011	65389411	chr1:65389011-65389411;FANTOM	0	.	65389275	65389276	0	2	254,124,	0,276,
chr1	65398951	65399446	chr1:65398951-65399446;FANTOM	8	.	65399122	65399123	0	2	101,252,	0,243,
chr1	65421731	65422136	chr1:65421731-65422136;FANTOM	0	.	65422134	65422135	0	2	403,1,	0,404,
chr1	65447950	65448057	chr1:65447950-65448057;NETCAGE	11	.	65447987	65447988	0,0,0	2	3,34	0,73
chr1	65448881	65449339	chr1:65448881-65449339;NETCAGE	58	.	65449100	65449101	0,0,0	2	66,85	0,373
chr1	65503279	65503645	chr1:65503279-65503645;FANTOM	0	.	65503489	65503490	0	2	56,1,	0,365,
chr1	65507944	65508037	chr1:65507944-65508037;FANTOM	0	.	65507990	65507991	0	2	1,1,	0,92,
chr1	65510370	65510451	chr1:65510370-65510451;FANTOM	0	.	65510412	65510413	0	2	6,2,	0,79,
chr1	65517662	65517702	chr1:65517662-65517702;FANTOM	0	.	65517681	65517682	0	2	1,1,	0,39,
chr1	65527577	65527856	chr1:65527577-65527856;FANTOM	0	.	65527727	65527728	0	2	151,128,	0,151,
chr1	65534177	65534450	chr1:65534177-65534450;FANTOM	7	.	65534357	65534358	0	2	127,38,	0,235,
chr1	65534990	65535126	chr1:65534990-65535126;FANTOM	0	.	65535067	65535068	0	2	20,1,	0,135,
chr1	65548895	65549334	chr1:65548895-65549334;FANTOM	17	.	65549091	65549092	0	2	117,163,	0,276,
chr1	65549780	65550082	chr1:65549780-65550082;FANTOM	2	.	65549918	65549919	0	2	133,157,	0,145,
chr1	65553179	65553575	chr1:65553179-65553575;FANTOM	2	.	65553305	65553306	0	2	41,183,	0,213,
chr1	65558428	65558742	chr1:65558428-65558742;FANTOM	1	.	65558606	65558607	0	2	90,47,	0,267,
chr1	65636343	65636615	chr1:65636343-65636615;NETCAGE	9	.	65636455	65636456	0,0,0	2	4,51	0,221
chr1	65639675	65639734	chr1:65639675-65639734;FANTOM	0	.	65639704	65639705	0	2	1,1,	0,58,
chr1	65677177	65677293	chr1:65677177-65677293;FANTOM	0	.	65677242	65677243	0	2	17,1,	0,115,
chr1	65701792	65701883	chr1:65701792-65701883;FANTOM	0	.	65701837	65701838	0	2	1,1,	0,90,
chr1	65731337	65731853	chr1:65731337-65731853;FANTOM	1	.	65731406	65731407	0	2	1,378,	0,138,
chr1	65758796	65759173	chr1:65758796-65759173;FANTOM	0	.	65758994	65758995	0	2	21,1,	0,376,
chr1	65775838	65775991	chr1:65775838-65775991;FANTOM	18	.	65775932	65775933	0	2	44,8,	0,145,
chr1	65888047	65888596	chr1:65888047-65888596;FANTOM	0	.	65888065	65888066	0	2	1,512,	0,37,
chr1	65891768	65892129	chr1:65891768-65892129;FANTOM	0	.	65891950	65891951	0	2	7,3,	0,358,
chr1	65924548	65924883	chr1:65924548-65924883;FANTOM	0	.	65924715	65924716	0	2	1,1,	0,334,
chr1	65926364	65926641	chr1:65926364-65926641;NETCAGE	2	.	65926440	65926441	0,0,0	2	1,124	0,153
chr1	65930658	65930807	chr1:65930658-65930807;NETCAGE	3	.	65930732	65930733	0,0,0	2	2,1	0,148
chr1	65933307	65933462	chr1:65933307-65933462;NETCAGE	2	.	65933384	65933385	0,0,0	2	1,1	0,154
chr1	65935620	65935719	chr1:65935620-65935719;NETCAGE	2	.	65935669	65935670	0,0,0	2	1,1	0,98
chr1	65946125	65946479	chr1:65946125-65946479;FANTOM	0	.	65946301	65946302	0	2	1,1,	0,353,
chr1	65946781	65947169	chr1:65946781-65947169;FANTOM	0	.	65947000	65947001	0	2	53,1,	0,387,
chr1	65992905	65993110	chr1:65992905-65993110;FANTOM	0	.	65992970	65992971	0	2	1,75,	0,130,
chr1	66173812	66174180	chr1:66173812-66174180;FANTOM	0	.	66173995	66173996	0	2	1,1,	0,367,
chr1	66231335	66231771	chr1:66231335-66231771;FANTOM	0	.	66231571	66231572	0	2	75,38,	0,398,
chr1	66277656	66278058	chr1:66277656-66278058;FANTOM	0	.	66277919	66277920	0	2	193,67,	0,335,
chr1	66445029	66445195	chr1:66445029-66445195;FANTOM	0	.	66445111	66445112	0	2	1,1,	0,165,
chr1	66472257	66472674	chr1:66472257-66472674;FANTOM	2	.	66472352	66472353	0	2	22,247,	0,170,
chr1	66520872	66520987	chr1:66520872-66520987;FANTOM	0	.	66520893	66520894	0	2	1,73,	0,42,
chr1	66537394	66537579	chr1:66537394-66537579;FANTOM	0	.	66537467	66537468	0	2	1,39,	0,146,
chr1	66546016	66546351	chr1:66546016-66546351;FANTOM	0	.	66546168	66546169	0	2	1,30,	0,305,
chr1	66594490	66594759	chr1:66594490-66594759;FANTOM	0	.	66594628	66594629	0	2	10,1,	0,268,
chr1	66601470	66601714	chr1:66601470-66601714;FANTOM	0	.	66601591	66601592	0	2	1,1,	0,243,
chr1	66603112	66603115	chr1:66603112-66603115;FANTOM	0	.	66603113	66603114	0	2	1,1,	0,2,
chr1	66619497	66619618	chr1:66619497-66619618;FANTOM	0	.	66619515	66619516	0	2	1,84,	0,37,
chr1	66703870	66704087	chr1:66703870-66704087;FANTOM	0	.	66703978	66703979	0	2	1,1,	0,216,
chr1	66709580	66709765	chr1:66709580-66709765;FANTOM	1	.	66709652	66709653	0	2	8,47,	0,138,
chr1	66712370	66712790	chr1:66712370-66712790;FANTOM	2	.	66712600	66712601	0	2	48,7,	0,413,
chr1	66714465	66714786	chr1:66714465-66714786;FANTOM	24	.	66714642	66714643	0	2	98,64,	0,257,
chr1	66715274	66715505	chr1:66715274-66715505;FANTOM	0	.	66715389	66715390	0	2	1,1,	0,230,
chr1	66716160	66716649	chr1:66716160-66716649;FANTOM	24	.	66716342	66716343	0	2	123,246,	0,243,
chr1	66717339	66717678	chr1:66717339-66717678;FANTOM	1	.	66717592	66717593	0	2	180,11,	0,328,
chr1	66724177	66724356	chr1:66724177-66724356;FANTOM	0	.	66724260	66724261	0	2	1,12,	0,167,
chr1	66724458	66724790	chr1:66724458-66724790;FANTOM	0	.	66724561	66724562	0	2	1,125,	0,207,
chr1	66728047	66728190	chr1:66728047-66728190;FANTOM	0	.	66728183	66728184	0	2	131,1,	0,142,
chr1	66736293	66736539	chr1:66736293-66736539;FANTOM	0	.	66736357	66736358	0	2	11,127,	0,119,
chr1	66736980	66737266	chr1:66736980-66737266;NETCAGE	13	.	66737093	66737094	0,0,0	2	36,95	0,191
chr1	66740731	66741065	chr1:66740731-66741065;FANTOM	0	.	66740897	66740898	0	2	1,1,	0,333,
chr1	66741251	66741559	chr1:66741251-66741559;FANTOM	1	.	66741448	66741449	0	2	116,29,	0,279,
chr1	66747978	66748387	chr1:66747978-66748387;FANTOM	3	.	66748104	66748105	0	2	74,229,	0,180,
chr1	66749223	66749741	chr1:66749223-66749741;FANTOM	0	.	66749427	66749428	0	2	160,268,	0,250,
chr1	66750727	66750832	chr1:66750727-66750832;FANTOM	0	.	66750779	66750780	0	2	1,1,	0,104,
chr1	66757072	66757442	chr1:66757072-66757442;FANTOM	0	.	66757249	66757250	0	2	1,15,	0,355,
chr1	66760490	66760861	chr1:66760490-66760861;FANTOM	0	.	66760660	66760661	0	2	1,31,	0,340,
chr1	66770897	66771283	chr1:66770897-66771283;FANTOM	0	.	66771084	66771085	0	2	1,11,	0,375,
chr1	66778961	66779513	chr1:66778961-66779513;FANTOM	1	.	66779193	66779194	0	2	227,314,	0,238,
chr1	66782459	66782839	chr1:66782459-66782839;FANTOM	4	.	66782587	66782588	0	2	73,196,	0,184,
chr1	66793414	66793646	chr1:66793414-66793646;FANTOM	0	.	66793529	66793530	0	2	1,1,	0,231,
chr1	66800202	66800555	chr1:66800202-66800555;FANTOM	12	.	66800227	66800228	0	2	24,325,	0,28,
chr1	66801498	66802001	chr1:66801498-66802001;NETCAGE	68	.	66801795	66801796	0,0,0	2	290,197	0,306
chr1	66814347	66814689	chr1:66814347-66814689;FANTOM	0	.	66814448	66814449	0	2	4,142,	0,200,
chr1	66815726	66816360	chr1:66815726-66816360;FANTOM	53	.	66815918	66815919	0	2	188,436,	0,198,
chr1	66817705	66818086	chr1:66817705-66818086;FANTOM	2	.	66817817	66817818	0	2	64,219,	0,162,
chr1	66819100	66819322	chr1:66819100-66819322;FANTOM	0	.	66819203	66819204	0	2	1,15,	0,207,
chr1	66822714	66822988	chr1:66822714-66822988;FANTOM	0	.	66822803	66822804	0	2	1,95,	0,179,
chr1	66849393	66849557	chr1:66849393-66849557;FANTOM	0	.	66849483	66849484	0	2	19,1,	0,163,
chr1	66850101	66850481	chr1:66850101-66850481;FANTOM	0	.	66850272	66850273	0	2	35,71,	0,309,
chr1	66854721	66854978	chr1:66854721-66854978;FANTOM	0	.	66854849	66854850	0	2	2,1,	0,256,
chr1	66859299	66859884	chr1:66859299-66859884;FANTOM	9	.	66859496	66859497	0	2	165,354,	0,231,
chr1	66862032	66862547	chr1:66862032-66862547;FANTOM	0	.	66862442	66862443	0	2	309,3,	0,512,
chr1	66862994	66863164	chr1:66862994-66863164;FANTOM	0	.	66863107	66863108	0	2	59,1,	0,169,
chr1	66863786	66863913	chr1:66863786-66863913;FANTOM	5	.	66863860	66863861	0	2	40,17,	0,110,
chr1	66867082	66867248	chr1:66867082-66867248;FANTOM	2	.	66867152	66867153	0	2	5,29,	0,137,
chr1	66867932	66868143	chr1:66867932-66868143;FANTOM	0	.	66868075	66868076	0	2	84,7,	0,204,
chr1	66878388	66878620	chr1:66878388-66878620;FANTOM	0	.	66878570	66878571	0	2	135,2,	0,230,
chr1	66881077	66881511	chr1:66881077-66881511;FANTOM	4	.	66881176	66881177	0	2	38,273,	0,161,
chr1	66881715	66881835	chr1:66881715-66881835;FANTOM	0	.	66881717	66881718	0	2	2,117,	0,3,
chr1	66886649	66886910	chr1:66886649-66886910;FANTOM	0	.	66886768	66886769	0	2	2,24,	0,237,
chr1	66904732	66904991	chr1:66904732-66904991;FANTOM	11	.	66904858	66904859	0	2	58,63,	0,196,
chr1	66910997	66911424	chr1:66910997-66911424;FANTOM	6	.	66911350	66911351	0	2	350,69,	0,358,
chr1	66926766	66926849	chr1:66926766-66926849;FANTOM	0	.	66926807	66926808	0	2	1,1,	0,82,
chr1	66930584	66930841	chr1:66930584-66930841;FANTOM	0	.	66930603	66930604	0	2	1,218,	0,39,
chr1	66954948	66955119	chr1:66954948-66955119;FANTOM	0	.	66955042	66955043	0	2	19,1,	0,170,
chr1	66959447	66959772	chr1:66959447-66959772;FANTOM	0	.	66959622	66959623	0	2	126,100,	0,225,
chr1	67029191	67029437	chr1:67029191-67029437;FANTOM	6	.	67029358	67029359	0	2	98,9,	0,237,
chr1	67029939	67030347	chr1:67029939-67030347;FANTOM	4	.	67030121	67030122	0	2	113,155,	0,253,
chr1	67085027	67085363	chr1:67085027-67085363;FANTOM	0	.	67085215	67085216	0	2	43,1,	0,335,
chr1	67198280	67198800	chr1:67198280-67198800;FANTOM	1	.	67198647	67198648	0	2	329,114,	0,406,
chr1	67223993	67224234	chr1:67223993-67224234;FANTOM	0	.	67224126	67224127	0	2	27,1,	0,240,
chr1	67374841	67375185	chr1:67374841-67375185;FANTOM	0	.	67375110	67375111	0	2	197,1,	0,343,
chr1	67460593	67460710	chr1:67460593-67460710;FANTOM	0	.	67460682	67460683	0	2	63,1,	0,116,
chr1	67494221	67494361	chr1:67494221-67494361;FANTOM	0	.	67494357	67494358	0	2	135,1,	0,139,
chr1	67660119	67660487	chr1:67660119-67660487;FANTOM	0	.	67660300	67660301	0	2	1,5,	0,363,
chr1	67692333	67692744	chr1:67692333-67692744;FANTOM	3	.	67692442	67692443	0	2	43,234,	0,177,
chr1	67802002	67802116	chr1:67802002-67802116;FANTOM	0	.	67802058	67802059	0	2	1,2,	0,112,
chr1	67847773	67848018	chr1:67847773-67848018;FANTOM	0	.	67847894	67847895	0	2	1,2,	0,243,
chr1	67867795	67868154	chr1:67867795-67868154;FANTOM	0	.	67868056	67868057	0	2	165,1,	0,358,
chr1	67883059	67883215	chr1:67883059-67883215;FANTOM	0	.	67883203	67883204	0	2	135,1,	0,155,
chr1	67944536	67944823	chr1:67944536-67944823;FANTOM	0	.	67944679	67944680	0	2	1,1,	0,286,
chr1	68000341	68000585	chr1:68000341-68000585;FANTOM	0	.	68000455	68000456	0	2	1,16,	0,228,
chr1	68027599	68027762	chr1:68027599-68027762;FANTOM	0	.	68027651	68027652	0	2	1,58,	0,105,
chr1	68029743	68030232	chr1:68029743-68030232;FANTOM	0	.	68030043	68030044	0	2	205,93,	0,396,
chr1	68036173	68036524	chr1:68036173-68036524;FANTOM	0	.	68036290	68036291	0	2	26,142,	0,209,
chr1	68041528	68041694	chr1:68041528-68041694;FANTOM	0	.	68041683	68041684	0	2	147,1,	0,165,
chr1	68077196	68077460	chr1:68077196-68077460;FANTOM	0	.	68077327	68077328	0	2	1,1,	0,263,
chr1	68084470	68084693	chr1:68084470-68084693;FANTOM	0	.	68084592	68084593	0	2	23,1,	0,222,
chr1	68101042	68101257	chr1:68101042-68101257;FANTOM	0	.	68101150	68101151	0	2	4,1,	0,214,
chr1	68118588	68118809	chr1:68118588-68118809;FANTOM	0	.	68118773	68118774	0	2	152,1,	0,220,
chr1	68166463	68166766	chr1:68166463-68166766;FANTOM	0	.	68166596	68166597	0	2	11,46,	0,257,
chr1	68189225	68189635	chr1:68189225-68189635;FANTOM	2	.	68189532	68189533	0	2	243,37,	0,373,
chr1	68199464	68199531	chr1:68199464-68199531;NETCAGE	2	.	68199497	68199498	0,0,0	2	1,1	0,66
chr1	68214234	68214568	chr1:68214234-68214568;NETCAGE	9	.	68214498	68214499	0,0,0	2	210,15	0,319
chr1	68214707	68214877	chr1:68214707-68214877;NETCAGE	5	.	68214811	68214812	0,0,0	2	41,1	0,169
chr1	68215256	68215932	chr1:68215256-68215932;FANTOM	0	.	68215329	68215330	0	2	1,529,	0,147,
chr1	68234822	68235039	chr1:68234822-68235039;FANTOM	0	.	68234950	68234951	0	2	42,1,	0,216,
chr1	68257383	68257657	chr1:68257383-68257657;FANTOM	0	.	68257564	68257565	0	2	92,3,	0,271,
chr1	68257818	68258216	chr1:68257818-68258216;FANTOM	0	.	68258147	68258148	0	2	263,1,	0,397,
chr1	68285768	68286070	chr1:68285768-68286070;FANTOM	0	.	68285945	68285946	0	2	55,1,	0,301,
chr1	68306240	68306478	chr1:68306240-68306478;NETCAGE	2	.	68306357	68306358	0,0,0	2	1,4	0,234
chr1	68314949	68315302	chr1:68314949-68315302;FANTOM	0	.	68315126	68315127	0	2	4,1,	0,352,
chr1	68316516	68316582	chr1:68316516-68316582;FANTOM	0	.	68316548	68316549	0	2	1,1,	0,65,
chr1	68321515	68321736	chr1:68321515-68321736;FANTOM	0	.	68321553	68321554	0	2	2,145,	0,76,
chr1	68340774	68341128	chr1:68340774-68341128;FANTOM	0	.	68340950	68340951	0	2	1,1,	0,353,
chr1	68345947	68346247	chr1:68345947-68346247;FANTOM	0	.	68346096	68346097	0	2	1,1,	0,299,
chr1	68354536	68354908	chr1:68354536-68354908;FANTOM	0	.	68354721	68354722	0	2	1,2,	0,370,
chr1	68363231	68363715	chr1:68363231-68363715;NETCAGE	4	.	68363503	68363504	0,0,0	2	175,113	0,371
chr1	68364057	68364377	chr1:68364057-68364377;FANTOM	0	.	68364217	68364218	0	2	3,1,	0,319,
chr1	68368582	68368782	chr1:68368582-68368782;NETCAGE	3	.	68368681	68368682	0,0,0	2	1,1	0,199
chr1	68488279	68488394	chr1:68488279-68488394;FANTOM	0	.	68488336	68488337	0	2	1,1,	0,114,
chr1	68572958	68573227	chr1:68572958-68573227;FANTOM	2	.	68573175	68573176	0	2	170,3,	0,266,
chr1	68596495	68596542	chr1:68596495-68596542;NETCAGE	2	.	68596518	68596519	0,0,0	2	1,1	0,46
chr1	68639460	68639856	chr1:68639460-68639856;FANTOM	0	.	68639656	68639657	0	2	1,4,	0,392,
chr1	68640572	68640736	chr1:68640572-68640736;FANTOM	0	.	68640688	68640689	0	2	70,1,	0,163,
chr1	68647153	68647165	chr1:68647153-68647165;FANTOM	0	.	68647158	68647159	0	2	1,1,	0,11,
chr1	68657070	68657479	chr1:68657070-68657479;FANTOM	0	.	68657270	68657271	0	2	23,30,	0,379,
chr1	68663588	68663867	chr1:68663588-68663867;FANTOM	0	.	68663727	68663728	0	2	1,1,	0,278,
chr1	68688308	68688621	chr1:68688308-68688621;FANTOM	0	.	68688464	68688465	0	2	1,1,	0,312,
chr1	68840935	68841268	chr1:68840935-68841268;FANTOM	0	.	68841101	68841102	0	2	1,1,	0,332,
chr1	68844043	68844242	chr1:68844043-68844242;FANTOM	0	.	68844142	68844143	0	2	1,1,	0,198,
chr1	68849988	68850367	chr1:68849988-68850367;FANTOM	0	.	68850178	68850179	0	2	3,1,	0,378,
chr1	68858132	68858533	chr1:68858132-68858533;FANTOM	0	.	68858310	68858311	0	2	85,129,	0,272,
chr1	68945486	68945782	chr1:68945486-68945782;FANTOM	0	.	68945635	68945636	0	2	4,1,	0,295,
chr1	68961350	68961555	chr1:68961350-68961555;FANTOM	0	.	68961471	68961472	0	2	39,1,	0,204,
chr1	69328818	69329064	chr1:69328818-69329064;FANTOM	0	.	69328940	69328941	0	2	1,1,	0,245,
chr1	69441381	69441536	chr1:69441381-69441536;FANTOM	0	.	69441434	69441435	0	2	6,54,	0,101,
chr1	69605544	69605634	chr1:69605544-69605634;FANTOM	0	.	69605588	69605589	0	2	1,1,	0,89,
chr1	69667127	69667383	chr1:69667127-69667383;FANTOM	0	.	69667254	69667255	0	2	1,1,	0,255,
chr1	69786542	69786803	chr1:69786542-69786803;FANTOM	0	.	69786693	69786694	0	2	44,1,	0,260,
chr1	70017370	70017628	chr1:70017370-70017628;FANTOM	0	.	70017439	70017440	0	2	1,119,	0,139,
chr1	70034819	70036254	chr1:70034819-70036254;FANTOM	0	.	70034876	70034877	0	2	19,1339,	0,96,
chr1	70040211	70040399	chr1:70040211-70040399;FANTOM	0	.	70040304	70040305	0	2	1,1,	0,187,
chr1	70207294	70207355	chr1:70207294-70207355;FANTOM	0	.	70207324	70207325	0	2	1,1,	0,60,
chr1	70237887	70238124	chr1:70237887-70238124;FANTOM	0	.	70238004	70238005	0	2	1,3,	0,234,
chr1	70238650	70238794	chr1:70238650-70238794;FANTOM	0	.	70238721	70238722	0	2	1,1,	0,143,
chr1	70418678	70418852	chr1:70418678-70418852;FANTOM	0	.	70418758	70418759	0	2	4,17,	0,157,
chr1	70507902	70508588	chr1:70507902-70508588;FANTOM	0	.	70508229	70508230	0	2	308,338,	0,348,
chr1	70635460	70635702	chr1:70635460-70635702;FANTOM	0	.	70635580	70635581	0	2	1,1,	0,241,
chr1	70691921	70692281	chr1:70691921-70692281;FANTOM	1	.	70691981	70691982	0	2	52,290,	0,70,
chr1	70709017	70709466	chr1:70709017-70709466;FANTOM	0	.	70709137	70709138	0	2	66,274,	0,175,
chr1	70733839	70734223	chr1:70733839-70734223;FANTOM	0	.	70734056	70734057	0	2	53,1,	0,383,
chr1	70745994	70746088	chr1:70745994-70746088;FANTOM	0	.	70746039	70746040	0	2	1,3,	0,91,
chr1	70746826	70747040	chr1:70746826-70747040;FANTOM	0	.	70746992	70746993	0	2	120,1,	0,213,
chr1	70806613	70806974	chr1:70806613-70806974;FANTOM	0	.	70806793	70806794	0	2	1,1,	0,360,
chr1	70807938	70808237	chr1:70807938-70808237;FANTOM	0	.	70808102	70808103	0	2	32,1,	0,298,
chr1	70839440	70839609	chr1:70839440-70839609;NETCAGE	4	.	70839520	70839521	0,0,0	2	1,9	0,160
chr1	70877943	70877992	chr1:70877943-70877992;FANTOM	0	.	70877967	70877968	0	2	2,1,	0,48,
chr1	70894870	70895219	chr1:70894870-70895219;NETCAGE	4	.	70894969	70894970	0,0,0	2	1,151	0,198
chr1	71340595	71340770	chr1:71340595-71340770;NETCAGE	8	.	71340682	71340683	0,0,0	2	1,1	0,174
chr1	71398250	71398442	chr1:71398250-71398442;FANTOM	0	.	71398388	71398389	0	2	86,1,	0,191,
chr1	71399907	71400234	chr1:71399907-71400234;FANTOM	0	.	71400027	71400028	0	2	56,142,	0,185,
chr1	71413812	71414188	chr1:71413812-71414188;FANTOM	3	.	71413949	71413950	0	2	62,162,	0,214,
chr1	71444985	71444992	chr1:71444985-71444992;FANTOM	0	.	71444988	71444989	0	2	1,1,	0,6,
chr1	71480052	71480316	chr1:71480052-71480316;FANTOM	0	.	71480183	71480184	0	2	1,1,	0,263,
chr1	71543265	71543462	chr1:71543265-71543462;NETCAGE	10	.	71543374	71543375	0,0,0	2	102,79	0,118
chr1	72073753	72074154	chr1:72073753-72074154;FANTOM	0	.	72073954	72073955	0	2	3,1,	0,400,
chr1	72108174	72108241	chr1:72108174-72108241;FANTOM	0	.	72108207	72108208	0	2	1,1,	0,66,
chr1	72155856	72156188	chr1:72155856-72156188;FANTOM	0	.	72156022	72156023	0	2	2,1,	0,331,
chr1	72334122	72334290	chr1:72334122-72334290;FANTOM	0	.	72334205	72334206	0	2	1,1,	0,167,
chr1	72468832	72469023	chr1:72468832-72469023;NETCAGE	5	.	72468940	72468941	0,0,0	2	27,1	0,190
chr1	72493439	72493635	chr1:72493439-72493635;FANTOM	0	.	72493536	72493537	0	2	1,1,	0,195,
chr1	72554223	72554508	chr1:72554223-72554508;FANTOM	0	.	72554338	72554339	0	2	1,55,	0,230,
chr1	72656240	72656592	chr1:72656240-72656592;FANTOM	0	.	72656531	72656532	0	2	233,1,	0,351,
chr1	72686486	72686621	chr1:72686486-72686621;FANTOM	0	.	72686550	72686551	0	2	1,6,	0,129,
chr1	72696545	72696864	chr1:72696545-72696864;FANTOM	0	.	72696704	72696705	0	2	1,1,	0,318,
chr1	72715442	72715840	chr1:72715442-72715840;FANTOM	0	.	72715641	72715642	0	2	2,1,	0,397,
chr1	72749220	72749791	chr1:72749220-72749791;FANTOM	37	.	72749446	72749447	0	2	218,335,	0,236,
chr1	72750417	72750888	chr1:72750417-72750888;FANTOM	1	.	72750605	72750606	0	2	64,157,	0,314,
chr1	72813657	72813669	chr1:72813657-72813669;FANTOM	0	.	72813662	72813663	0	2	1,1,	0,11,
chr1	72931284	72931506	chr1:72931284-72931506;FANTOM	0	.	72931355	72931356	0	2	1,80,	0,142,
chr1	73022444	73022625	chr1:73022444-73022625;NETCAGE	4	.	73022533	73022534	0,0,0	2	1,3	0,178
chr1	73033126	73033389	chr1:73033126-73033389;FANTOM	0	.	73033257	73033258	0	2	1,1,	0,262,
chr1	73066346	73066731	chr1:73066346-73066731;FANTOM	0	.	73066538	73066539	0	2	1,1,	0,384,
chr1	73825398	73825415	chr1:73825398-73825415;FANTOM	0	.	73825406	73825407	0	2	1,1,	0,16,
chr1	73859450	73859778	chr1:73859450-73859778;FANTOM	0	.	73859466	73859467	0	2	2,297,	0,31,
chr1	74264571	74264859	chr1:74264571-74264859;FANTOM	0	.	74264714	74264715	0	2	1,1,	0,287,
chr1	74856605	74856927	chr1:74856605-74856927;FANTOM	0	.	74856680	74856681	0	2	1,171,	0,151,
chr1	74857647	74857766	chr1:74857647-74857766;FANTOM	0	.	74857706	74857707	0	2	1,1,	0,118,
chr1	74970988	74971139	chr1:74970988-74971139;FANTOM	0	.	74971081	74971082	0	2	38,1,	0,150,
chr1	74996182	74996425	chr1:74996182-74996425;FANTOM	0	.	74996303	74996304	0	2	1,1,	0,242,
chr1	75043793	75044067	chr1:75043793-75044067;FANTOM	0	.	75043928	75043929	0	2	1,3,	0,271,
chr1	75094879	75094982	chr1:75094879-75094982;FANTOM	0	.	75094977	75094978	0	2	96,1,	0,102,
chr1	75102878	75102994	chr1:75102878-75102994;FANTOM	0	.	75102934	75102935	0	2	1,3,	0,113,
chr1	75118337	75118659	chr1:75118337-75118659;NETCAGE	5	.	75118558	75118559	0,0,0	2	187,66	0,256
chr1	75168986	75169131	chr1:75168986-75169131;FANTOM	0	.	75169080	75169081	0	2	46,1,	0,144,
chr1	75182913	75182976	chr1:75182913-75182976;FANTOM	0	.	75182917	75182918	0	2	2,55,	0,8,
chr1	75435312	75435653	chr1:75435312-75435653;FANTOM	0	.	75435507	75435508	0	2	52,1,	0,340,
chr1	75445957	75446239	chr1:75445957-75446239;FANTOM	0	.	75446082	75446083	0	2	1,31,	0,251,
chr1	75540470	75540780	chr1:75540470-75540780;FANTOM	0	.	75540624	75540625	0	2	1,1,	0,309,
chr1	75545714	75545853	chr1:75545714-75545853;NETCAGE	6	.	75545720	75545721	0,0,0	2	1,127	0,12
chr1	75557850	75558050	chr1:75557850-75558050;NETCAGE	2	.	75558000	75558001	0,0,0	2	102,1	0,199
chr1	75571532	75571785	chr1:75571532-75571785;FANTOM	0	.	75571659	75571660	0	2	4,1,	0,252,
chr1	75590785	75591155	chr1:75590785-75591155;FANTOM	1	.	75591083	75591084	0	2	287,59,	0,311,
chr1	75628708	75628719	chr1:75628708-75628719;FANTOM	0	.	75628712	75628713	0	2	1,2,	0,9,
chr1	75683161	75683232	chr1:75683161-75683232;FANTOM	0	.	75683196	75683197	0	2	1,1,	0,70,
chr1	75694572	75694736	chr1:75694572-75694736;FANTOM	1	.	75694621	75694622	0	2	7,71,	0,93,
chr1	75798807	75799079	chr1:75798807-75799079;FANTOM	0	.	75799067	75799068	0	2	251,1,	0,271,
chr1	75972237	75972619	chr1:75972237-75972619;FANTOM	1	.	75972427	75972428	0	2	3,4,	0,378,
chr1	76080205	76080672	chr1:76080205-76080672;FANTOM	2	.	76080320	76080321	0	2	22,258,	0,209,
chr1	76080988	76081082	chr1:76080988-76081082;FANTOM	0	.	76081039	76081040	0	2	11,1,	0,93,
chr1	76197113	76197244	chr1:76197113-76197244;FANTOM	0	.	76197178	76197179	0	2	1,1,	0,130,
chr1	76231463	76231678	chr1:76231463-76231678;FANTOM	0	.	76231569	76231570	0	2	1,3,	0,212,
chr1	76250107	76250207	chr1:76250107-76250207;NETCAGE	2	.	76250156	76250157	0,0,0	2	1,1	0,99
chr1	76250721	76250813	chr1:76250721-76250813;FANTOM	2	.	76250768	76250769	0	2	10,6,	0,86,
chr1	76436424	76436782	chr1:76436424-76436782;FANTOM	0	.	76436602	76436603	0	2	1,1,	0,357,
chr1	76446987	76447195	chr1:76446987-76447195;NETCAGE	3	.	76447103	76447104	0,0,0	2	26,1	0,207
chr1	76468550	76468704	chr1:76468550-76468704;FANTOM	0	.	76468621	76468622	0	2	1,11,	0,143,
chr1	76541670	76541922	chr1:76541670-76541922;FANTOM	1	.	76541776	76541777	0	2	15,54,	0,198,
chr1	76581893	76581954	chr1:76581893-76581954;FANTOM	0	.	76581923	76581924	0	2	1,1,	0,60,
chr1	76595723	76595773	chr1:76595723-76595773;FANTOM	0	.	76595747	76595748	0	2	1,1,	0,49,
chr1	76645391	76645540	chr1:76645391-76645540;FANTOM	0	.	76645466	76645467	0	2	3,1,	0,148,
chr1	76730126	76730314	chr1:76730126-76730314;FANTOM	0	.	76730219	76730220	0	2	1,1,	0,187,
chr1	76751449	76751689	chr1:76751449-76751689;FANTOM	0	.	76751611	76751612	0	2	89,3,	0,237,
chr1	76776213	76776609	chr1:76776213-76776609;FANTOM	0	.	76776410	76776411	0	2	1,1,	0,395,
chr1	77013544	77013818	chr1:77013544-77013818;FANTOM	0	.	77013551	77013552	0	2	1,260,	0,14,
chr1	77031647	77031976	chr1:77031647-77031976;FANTOM	0	.	77031766	77031767	0	2	1,90,	0,239,
chr1	77041434	77041827	chr1:77041434-77041827;FANTOM	0	.	77041630	77041631	0	2	1,1,	0,392,
chr1	77165935	77166101	chr1:77165935-77166101;FANTOM	22	.	77166016	77166017	0	2	22,25,	0,141,
chr1	77230839	77231032	chr1:77230839-77231032;FANTOM	0	.	77230869	77230870	0	2	3,134,	0,59,
chr1	77236764	77237140	chr1:77236764-77237140;FANTOM	0	.	77237134	77237135	0	2	367,1,	0,375,
chr1	77385063	77385511	chr1:77385063-77385511;FANTOM	0	.	77385239	77385240	0	2	48,142,	0,306,
chr1	77399446	77399567	chr1:77399446-77399567;FANTOM	0	.	77399506	77399507	0	2	1,1,	0,120,
chr1	77402959	77403086	chr1:77402959-77403086;FANTOM	0	.	77403022	77403023	0	2	1,1,	0,126,
chr1	77403313	77403685	chr1:77403313-77403685;FANTOM	0	.	77403437	77403438	0	2	1,124,	0,248,
chr1	77404135	77404353	chr1:77404135-77404353;FANTOM	0	.	77404237	77404238	0	2	1,13,	0,205,
chr1	77435168	77435324	chr1:77435168-77435324;NETCAGE	20	.	77435266	77435267	0,0,0	2	43,1	0,155
chr1	77511618	77511728	chr1:77511618-77511728;FANTOM	0	.	77511672	77511673	0	2	1,1,	0,109,
chr1	77522365	77522872	chr1:77522365-77522872;FANTOM	0	.	77522624	77522625	0	2	203,190,	0,317,
chr1	77547345	77547669	chr1:77547345-77547669;FANTOM	0	.	77547454	77547455	0	2	1,105,	0,219,
chr1	77595980	77596376	chr1:77595980-77596376;FANTOM	0	.	77595996	77595997	0	2	7,369,	0,27,
chr1	77713696	77713788	chr1:77713696-77713788;FANTOM	0	.	77713741	77713742	0	2	1,1,	0,91,
chr1	77787155	77787455	chr1:77787155-77787455;FANTOM	0	.	77787304	77787305	0	2	1,1,	0,299,
chr1	77842116	77842473	chr1:77842116-77842473;FANTOM	0	.	77842155	77842156	0	2	1,279,	0,78,
chr1	77872388	77872776	chr1:77872388-77872776;FANTOM	0	.	77872581	77872582	0	2	1,1,	0,387,
chr1	77879256	77879430	chr1:77879256-77879430;FANTOM	0	.	77879368	77879369	0	2	52,1,	0,173,
chr1	77891343	77891690	chr1:77891343-77891690;FANTOM	0	.	77891393	77891394	0	2	1,246,	0,101,
chr1	77897197	77897334	chr1:77897197-77897334;FANTOM	0	.	77897265	77897266	0	2	1,1,	0,136,
chr1	77944616	77944628	chr1:77944616-77944628;FANTOM	0	.	77944623	77944624	0	2	5,1,	0,11,
chr1	77977128	77977445	chr1:77977128-77977445;FANTOM	0	.	77977325	77977326	0	2	126,48,	0,269,
chr1	77980165	77980378	chr1:77980165-77980378;FANTOM	0	.	77980254	77980255	0	2	1,34,	0,179,
chr1	77986592	77986666	chr1:77986592-77986666;FANTOM	0	.	77986628	77986629	0	2	1,1,	0,73,
chr1	78002564	78002920	chr1:78002564-78002920;FANTOM	0	.	78002660	78002661	0	2	1,164,	0,192,
chr1	78008083	78008322	chr1:78008083-78008322;FANTOM	0	.	78008202	78008203	0	2	1,1,	0,238,
chr1	78011624	78012030	chr1:78011624-78012030;FANTOM	0	.	78011966	78011967	0	2	283,4,	0,402,
chr1	78019403	78019530	chr1:78019403-78019530;FANTOM	0	.	78019477	78019478	0	2	26,3,	0,124,
chr1	78021710	78022056	chr1:78021710-78022056;FANTOM	0	.	78021807	78021808	0	2	1,151,	0,195,
chr1	78026939	78027232	chr1:78026939-78027232;FANTOM	0	.	78027061	78027062	0	2	1,49,	0,244,
chr1	78067790	78068312	chr1:78067790-78068312;FANTOM	0	.	78068065	78068066	0	2	202,172,	0,350,
chr1	78132928	78133068	chr1:78132928-78133068;FANTOM	0	.	78133058	78133059	0	2	123,1,	0,139,
chr1	78166002	78166381	chr1:78166002-78166381;NETCAGE	2	.	78166306	78166307	0,0,0	2	231,1	0,378
chr1	78171350	78171363	chr1:78171350-78171363;FANTOM	0	.	78171356	78171357	0	2	1,1,	0,12,
chr1	78196845	78197195	chr1:78196845-78197195;FANTOM	0	.	78197019	78197020	0	2	1,1,	0,349,
chr1	78214350	78214750	chr1:78214350-78214750;FANTOM	0	.	78214604	78214605	0	2	110,1,	0,399,
chr1	78240205	78240392	chr1:78240205-78240392;FANTOM	0	.	78240372	78240373	0	2	149,1,	0,186,
chr1	78298815	78299027	chr1:78298815-78299027;FANTOM	0	.	78298920	78298921	0	2	1,1,	0,211,
chr1	78348123	78348428	chr1:78348123-78348428;FANTOM	0	.	78348273	78348274	0	2	1,5,	0,300,
chr1	78350506	78350835	chr1:78350506-78350835;FANTOM	0	.	78350670	78350671	0	2	2,1,	0,328,
chr1	78386302	78386347	chr1:78386302-78386347;FANTOM	1	.	78386323	78386324	0	2	1,3,	0,42,
chr1	78404062	78404594	chr1:78404062-78404594;FANTOM	0	.	78404353	78404354	0	2	272,221,	0,311,
chr1	78423142	78423521	chr1:78423142-78423521;FANTOM	0	.	78423472	78423473	0	2	283,1,	0,378,
chr1	78437322	78437592	chr1:78437322-78437592;NETCAGE	2	.	78437503	78437504	0,0,0	2	95,1	0,269
chr1	78441093	78441406	chr1:78441093-78441406;FANTOM	0	.	78441346	78441347	0	2	196,1,	0,312,
chr1	78449317	78449718	chr1:78449317-78449718;NETCAGE	16	.	78449469	78449470	0,0,0	2	37,132	0,269
chr1	78469106	78469287	chr1:78469106-78469287;FANTOM	4	.	78469190	78469191	0	2	48,59,	0,122,
chr1	78557346	78557710	chr1:78557346-78557710;FANTOM	56	.	78557475	78557476	0	2	119,224,	0,140,
chr1	78561383	78561632	chr1:78561383-78561632;FANTOM	2	.	78561505	78561506	0	2	32,35,	0,214,
chr1	78567287	78567595	chr1:78567287-78567595;FANTOM	1	.	78567374	78567375	0	2	12,144,	0,164,
chr1	78703686	78703842	chr1:78703686-78703842;FANTOM	0	.	78703763	78703764	0	2	1,1,	0,155,
chr1	78907891	78908155	chr1:78907891-78908155;FANTOM	0	.	78908022	78908023	0	2	1,1,	0,263,
chr1	78957462	78957762	chr1:78957462-78957762;FANTOM	6	.	78957687	78957688	0	2	181,30,	0,270,
chr1	79099852	79100232	chr1:79099852-79100232;FANTOM	0	.	79099853	79099854	0	2	1,377,	0,3,
chr1	79154444	79154658	chr1:79154444-79154658;FANTOM	0	.	79154580	79154581	0	2	60,1,	0,213,
chr1	79215772	79216132	chr1:79215772-79216132;FANTOM	22	.	79215818	79215819	0	2	21,287,	0,73,
chr1	79299283	79299467	chr1:79299283-79299467;FANTOM	0	.	79299370	79299371	0	2	1,10,	0,174,
chr1	79506230	79506516	chr1:79506230-79506516;FANTOM	0	.	79506372	79506373	0	2	1,1,	0,285,
chr1	79518661	79518859	chr1:79518661-79518859;FANTOM	0	.	79518771	79518772	0	2	105,82,	0,116,
chr1	79668598	79668618	chr1:79668598-79668618;FANTOM	0	.	79668607	79668608	0	2	1,1,	0,19,
chr1	79754394	79754424	chr1:79754394-79754424;FANTOM	0	.	79754407	79754408	0	2	1,4,	0,26,
chr1	79934991	79935136	chr1:79934991-79935136;FANTOM	0	.	79935036	79935037	0	2	1,55,	0,90,
chr1	79950404	79950778	chr1:79950404-79950778;FANTOM	0	.	79950590	79950591	0	2	1,1,	0,373,
chr1	80186272	80186571	chr1:80186272-80186571;FANTOM	0	.	80186385	80186386	0	2	1,73,	0,226,
chr1	80230584	80230813	chr1:80230584-80230813;FANTOM	0	.	80230698	80230699	0	2	1,1,	0,228,
chr1	80339305	80339338	chr1:80339305-80339338;FANTOM	0	.	80339321	80339322	0	2	1,1,	0,32,
chr1	80376648	80376796	chr1:80376648-80376796;FANTOM	0	.	80376656	80376657	0	2	1,132,	0,16,
chr1	80768462	80768472	chr1:80768462-80768472;FANTOM	0	.	80768466	80768467	0	2	1,2,	0,8,
chr1	80973840	80974001	chr1:80973840-80974001;FANTOM	0	.	80973920	80973921	0	2	1,1,	0,160,
chr1	81099833	81100271	chr1:81099833-81100271;NETCAGE	3	.	81100183	81100184	0,0,0	2	303,39	0,399
chr1	81240939	81241123	chr1:81240939-81241123;FANTOM	0	.	81241016	81241017	0	2	60,88,	0,96,
chr1	81344955	81344988	chr1:81344955-81344988;FANTOM	0	.	81344970	81344971	0	2	1,3,	0,30,
chr1	81354544	81354946	chr1:81354544-81354946;FANTOM	0	.	81354832	81354833	0	2	176,1,	0,401,
chr1	81392291	81392542	chr1:81392291-81392542;FANTOM	5	.	81392409	81392410	0	2	23,37,	0,214,
chr1	81398342	81398354	chr1:81398342-81398354;FANTOM	0	.	81398347	81398348	0	2	1,1,	0,11,
chr1	81507423	81507779	chr1:81507423-81507779;FANTOM	0	.	81507600	81507601	0	2	1,1,	0,355,
chr1	81563626	81563889	chr1:81563626-81563889;NETCAGE	6	.	81563754	81563755	0,0,0	2	1,6	0,257
chr1	81608226	81608235	chr1:81608226-81608235;FANTOM	0	.	81608230	81608231	0	2	1,1,	0,8,
chr1	81692088	81692450	chr1:81692088-81692450;FANTOM	0	.	81692145	81692146	0	2	2,248,	0,114,
chr1	81773648	81773921	chr1:81773648-81773921;FANTOM	0	.	81773743	81773744	0	2	79,161,	0,112,
chr1	81843973	81844266	chr1:81843973-81844266;FANTOM	0	.	81844257	81844258	0	2	277,1,	0,292,
chr1	81927696	81927980	chr1:81927696-81927980;FANTOM	0	.	81927836	81927837	0	2	1,3,	0,281,
chr1	81941853	81942198	chr1:81941853-81942198;FANTOM	0	.	81942025	81942026	0	2	1,1,	0,344,
chr1	81968642	81968976	chr1:81968642-81968976;FANTOM	0	.	81968810	81968811	0	2	4,1,	0,333,
chr1	82026431	82026771	chr1:82026431-82026771;FANTOM	0	.	82026600	82026601	0	2	1,1,	0,339,
chr1	82103600	82103612	chr1:82103600-82103612;FANTOM	0	.	82103604	82103605	0	2	1,3,	0,9,
chr1	82137210	82137218	chr1:82137210-82137218;FANTOM	0	.	82137213	82137214	0	2	1,1,	0,7,
chr1	82146044	82146302	chr1:82146044-82146302;FANTOM	0	.	82146155	82146156	0	2	1,35,	0,223,
chr1	82168687	82169067	chr1:82168687-82169067;FANTOM	0	.	82168778	82168779	0	2	25,221,	0,159,
chr1	82172386	82172576	chr1:82172386-82172576;FANTOM	0	.	82172502	82172503	0	2	44,1,	0,189,
chr1	82267499	82268082	chr1:82267499-82268082;NETCAGE	34	.	82267514	82267515	0,0,0	2	9,561	0,22
chr1	82268420	82269588	chr1:82268420-82269588;FANTOM	7	.	82268554	82268555	0	2	119,1018,	0,150,
chr1	82796843	82797145	chr1:82796843-82797145;FANTOM	0	.	82796993	82796994	0	2	1,1,	0,301,
chr1	82798183	82798427	chr1:82798183-82798427;FANTOM	0	.	82798304	82798305	0	2	1,1,	0,243,
chr1	82901959	82902073	chr1:82901959-82902073;FANTOM	0	.	82902015	82902016	0	2	1,1,	0,113,
chr1	82913618	82913898	chr1:82913618-82913898;FANTOM	0	.	82913757	82913758	0	2	1,1,	0,279,
chr1	83069152	83069462	chr1:83069152-83069462;FANTOM	0	.	83069306	83069307	0	2	1,1,	0,309,
chr1	83153203	83153587	chr1:83153203-83153587;FANTOM	0	.	83153395	83153396	0	2	3,1,	0,383,
chr1	83269398	83269776	chr1:83269398-83269776;FANTOM	0	.	83269624	83269625	0	2	77,1,	0,377,
chr1	83288583	83288596	chr1:83288583-83288596;FANTOM	0	.	83288589	83288590	0	2	1,1,	0,12,
chr1	83310486	83310492	chr1:83310486-83310492;FANTOM	0	.	83310489	83310490	0	2	3,1,	0,5,
chr1	83479623	83479625	chr1:83479623-83479625;FANTOM	0	.	83479623	83479624	0	2	1,1,	0,1,
chr1	83506477	83506486	chr1:83506477-83506486;FANTOM	0	.	83506481	83506482	0	2	2,1,	0,8,
chr1	83528650	83529168	chr1:83528650-83529168;FANTOM	0	.	83528895	83528896	0	2	180,207,	0,311,
chr1	83530346	83530531	chr1:83530346-83530531;FANTOM	0	.	83530438	83530439	0	2	1,1,	0,184,
chr1	83568313	83568868	chr1:83568313-83568868;NETCAGE	34	.	83568610	83568611	0,0,0	2	224,183	0,372
chr1	83600591	83600935	chr1:83600591-83600935;NETCAGE	3	.	83600773	83600774	0,0,0	2	22,1	0,343
chr1	83648106	83648481	chr1:83648106-83648481;NETCAGE	40	.	83648387	83648388	0,0,0	2	217,29	0,346
chr1	83953854	83953980	chr1:83953854-83953980;NETCAGE	6	.	83953939	83953940	0,0,0	2	76,31	0,95
chr1	83965879	83965895	chr1:83965879-83965895;NETCAGE	2	.	83965886	83965887	0,0,0	2	1,1	0,15
chr1	83971166	83971473	chr1:83971166-83971473;FANTOM	0	.	83971319	83971320	0	2	1,1,	0,306,
chr1	83991462	83991619	chr1:83991462-83991619;FANTOM	0	.	83991540	83991541	0	2	1,1,	0,156,
chr1	83997551	83997712	chr1:83997551-83997712;FANTOM	0	.	83997631	83997632	0	2	1,1,	0,160,
chr1	83999021	83999395	chr1:83999021-83999395;FANTOM	0	.	83999210	83999211	0	2	7,1,	0,373,
chr1	84083536	84083914	chr1:84083536-84083914;FANTOM	1	.	84083801	84083802	0	2	195,41,	0,337,
chr1	84105621	84105937	chr1:84105621-84105937;FANTOM	0	.	84105916	84105917	0	2	277,1,	0,315,
chr1	84120524	84120814	chr1:84120524-84120814;FANTOM	0	.	84120772	84120773	0	2	208,1,	0,289,
chr1	84127102	84127325	chr1:84127102-84127325;FANTOM	0	.	84127213	84127214	0	2	1,1,	0,222,
chr1	84134786	84135032	chr1:84134786-84135032;FANTOM	0	.	84134908	84134909	0	2	1,1,	0,245,
chr1	84178650	84178667	chr1:84178650-84178667;FANTOM	0	.	84178651	84178652	0	2	1,15,	0,2,
chr1	84284633	84284926	chr1:84284633-84284926;FANTOM	1	.	84284780	84284781	0	2	71,68,	0,225,
chr1	84289121	84289390	chr1:84289121-84289390;FANTOM	0	.	84289360	84289361	0	2	211,1,	0,268,
chr1	84289999	84290187	chr1:84289999-84290187;FANTOM	0	.	84290092	84290093	0	2	1,1,	0,187,
chr1	84410654	84410770	chr1:84410654-84410770;FANTOM	0	.	84410711	84410712	0	2	1,1,	0,115,
chr1	84467075	84467391	chr1:84467075-84467391;FANTOM	0	.	84467232	84467233	0	2	1,1,	0,315,
chr1	84565296	84565652	chr1:84565296-84565652;FANTOM	0	.	84565633	84565634	0	2	321,1,	0,355,
chr1	84615093	84615254	chr1:84615093-84615254;NETCAGE	2	.	84615173	84615174	0,0,0	2	1,1	0,160
chr1	84710038	84710507	chr1:84710038-84710507;FANTOM	7	.	84710126	84710127	0	2	78,370,	0,99,
chr1	84719698	84719921	chr1:84719698-84719921;FANTOM	0	.	84719810	84719811	0	2	3,1,	0,222,
chr1	84744562	84744926	chr1:84744562-84744926;FANTOM	0	.	84744684	84744685	0	2	1,119,	0,245,
chr1	84746838	84747079	chr1:84746838-84747079;FANTOM	0	.	84746958	84746959	0	2	1,1,	0,240,
chr1	84757421	84757614	chr1:84757421-84757614;FANTOM	0	.	84757533	84757534	0	2	33,1,	0,192,
chr1	84844335	84844468	chr1:84844335-84844468;FANTOM	0	.	84844401	84844402	0	2	1,1,	0,132,
chr1	84848055	84848491	chr1:84848055-84848491;FANTOM	0	.	84848292	84848293	0	2	41,1,	0,435,
chr1	84872292	84872455	chr1:84872292-84872455;FANTOM	0	.	84872373	84872374	0	2	1,1,	0,162,
chr1	84875577	84876022	chr1:84875577-84876022;NETCAGE	5	.	84875757	84875758	0,0,0	2	102,186	0,259
chr1	84891288	84891509	chr1:84891288-84891509;FANTOM	2	.	84891384	84891385	0	2	39,67,	0,154,
chr1	84896355	84896549	chr1:84896355-84896549;FANTOM	0	.	84896475	84896476	0	2	78,30,	0,164,
chr1	84966686	84966774	chr1:84966686-84966774;FANTOM	0	.	84966729	84966730	0	2	1,1,	0,87,
chr1	84970111	84970722	chr1:84970111-84970722;FANTOM	0	.	84970499	84970500	0	2	286,120,	0,491,
chr1	84971050	84971209	chr1:84971050-84971209;FANTOM	10	.	84971114	84971115	0	2	16,46,	0,113,
chr1	85004350	85004557	chr1:85004350-85004557;NETCAGE	2	.	85004383	85004384	0,0,0	2	1,141	0,66
chr1	85005554	85005595	chr1:85005554-85005595;FANTOM	0	.	85005575	85005576	0	2	3,1,	0,40,
chr1	85007374	85007584	chr1:85007374-85007584;FANTOM	0	.	85007580	85007581	0	2	204,1,	0,209,
chr1	85034322	85034489	chr1:85034322-85034489;FANTOM	0	.	85034404	85034405	0	2	1,3,	0,164,
chr1	85038681	85038996	chr1:85038681-85038996;FANTOM	8	.	85038863	85038864	0	2	119,69,	0,246,
chr1	85046655	85046705	chr1:85046655-85046705;FANTOM	0	.	85046679	85046680	0	2	1,1,	0,49,
chr1	85047307	85047616	chr1:85047307-85047616;FANTOM	0	.	85047461	85047462	0	2	1,1,	0,308,
chr1	85049005	85049203	chr1:85049005-85049203;FANTOM	14	.	85049108	85049109	0	2	12,2,	0,196,
chr1	85143846	85143980	chr1:85143846-85143980;FANTOM	0	.	85143978	85143979	0	2	132,1,	0,133,
chr1	85225280	85225579	chr1:85225280-85225579;FANTOM	0	.	85225426	85225427	0	2	18,24,	0,275,
chr1	85241214	85241288	chr1:85241214-85241288;FANTOM	2	.	85241249	85241250	0	2	4,7,	0,67,
chr1	85244079	85244161	chr1:85244079-85244161;FANTOM	0	.	85244119	85244120	0	2	1,1,	0,81,
chr1	85248638	85248992	chr1:85248638-85248992;FANTOM	0	.	85248814	85248815	0	2	1,1,	0,353,
chr1	85270218	85270566	chr1:85270218-85270566;FANTOM	0	.	85270346	85270347	0	2	1,92,	0,256,
chr1	85313015	85313206	chr1:85313015-85313206;FANTOM	1	.	85313126	85313127	0	2	35,3,	0,188,
chr1	85320078	85320332	chr1:85320078-85320332;FANTOM	18	.	85320200	85320201	0	2	43,51,	0,203,
chr1	85328527	85328795	chr1:85328527-85328795;FANTOM	0	.	85328738	85328739	0	2	157,1,	0,267,
chr1	85349108	85349420	chr1:85349108-85349420;FANTOM	0	.	85349288	85349289	0	2	50,1,	0,311,
chr1	85354514	85354763	chr1:85354514-85354763;FANTOM	0	.	85354592	85354593	0	2	27,118,	0,131,
chr1	85411395	85411772	chr1:85411395-85411772;FANTOM	0	.	85411583	85411584	0	2	1,1,	0,376,
chr1	85448315	85448716	chr1:85448315-85448716;FANTOM	0	.	85448515	85448516	0	2	1,1,	0,400,
chr1	85454331	85454578	chr1:85454331-85454578;NETCAGE	26	.	85454490	85454491	0,0,0	2	155,83	0,164
chr1	85457149	85457643	chr1:85457149-85457643;FANTOM	1	.	85457441	85457442	0	2	284,192,	0,302,
chr1	85493069	85493166	chr1:85493069-85493166;NETCAGE	5	.	85493095	85493096	0,0,0	2	1,45	0,52
chr1	85501176	85501324	chr1:85501176-85501324;NETCAGE	3	.	85501198	85501199	0,0,0	2	1,104	0,44
chr1	85599883	85600137	chr1:85599883-85600137;FANTOM	0	.	85599926	85599927	0	2	1,168,	0,86,
chr1	85614354	85614436	chr1:85614354-85614436;FANTOM	0	.	85614428	85614429	0	2	68,1,	0,81,
chr1	85643319	85643587	chr1:85643319-85643587;FANTOM	1	.	85643546	85643547	0	2	201,14,	0,254,
chr1	85667688	85667915	chr1:85667688-85667915;FANTOM	0	.	85667905	85667906	0	2	209,1,	0,226,
chr1	85680406	85680904	chr1:85680406-85680904;NETCAGE	43	.	85680612	85680613	0,0,0	2	118,203	0,295
chr1	85681475	85681850	chr1:85681475-85681850;NETCAGE	3	.	85681767	85681768	0,0,0	2	212,1	0,374
chr1	85691246	85691299	chr1:85691246-85691299;NETCAGE	10	.	85691262	85691263	0,0,0	2	10,29	0,24
chr1	85695505	85695602	chr1:85695505-85695602;FANTOM	0	.	85695541	85695542	0	2	1,25,	0,72,
chr1	85710539	85710684	chr1:85710539-85710684;FANTOM	0	.	85710605	85710606	0	2	1,12,	0,133,
chr1	85737728	85738105	chr1:85737728-85738105;FANTOM	0	.	85737916	85737917	0	2	1,1,	0,376,
chr1	85744584	85744829	chr1:85744584-85744829;FANTOM	14	.	85744750	85744751	0	2	118,30,	0,215,
chr1	85763626	85763846	chr1:85763626-85763846;FANTOM	0	.	85763778	85763779	0	2	86,1,	0,219,
chr1	85769563	85769904	chr1:85769563-85769904;FANTOM	0	.	85769808	85769809	0	2	152,1,	0,340,
chr1	85779776	85780132	chr1:85779776-85780132;FANTOM	1	.	85779837	85779838	0	2	3,235,	0,121,
chr1	85791287	85791404	chr1:85791287-85791404;FANTOM	0	.	85791347	85791348	0	2	5,1,	0,116,
chr1	85794698	85795078	chr1:85794698-85795078;FANTOM	9	.	85794847	85794848	0	2	65,146,	0,234,
chr1	85795855	85796291	chr1:85795855-85796291;FANTOM	4	.	85796119	85796120	0	2	144,50,	0,386,
chr1	85796595	85797055	chr1:85796595-85797055;FANTOM	1	.	85796821	85796822	0	2	151,157,	0,303,
chr1	85810010	85810182	chr1:85810010-85810182;FANTOM	0	.	85810129	85810130	0	2	113,46,	0,126,
chr1	85816683	85816718	chr1:85816683-85816718;FANTOM	0	.	85816700	85816701	0	2	1,1,	0,34,
chr1	85820094	85820484	chr1:85820094-85820484;NETCAGE	2	.	85820392	85820393	0,0,0	2	208,1	0,389
chr1	85826803	85827129	chr1:85826803-85827129;FANTOM	0	.	85827049	85827050	0	2	169,1,	0,325,
chr1	85836666	85837017	chr1:85836666-85837017;FANTOM	0	.	85836915	85836916	0	2	154,5,	0,346,
chr1	85843881	85844049	chr1:85843881-85844049;FANTOM	0	.	85844013	85844014	0	2	99,1,	0,167,
chr1	85950230	85950550	chr1:85950230-85950550;FANTOM	0	.	85950519	85950520	0	2	267,7,	0,313,
chr1	85968002	85968172	chr1:85968002-85968172;FANTOM	0	.	85968086	85968087	0	2	1,1,	0,169,
chr1	85991291	85991622	chr1:85991291-85991622;FANTOM	2	.	85991522	85991523	0	2	133,1,	0,330,
chr1	85992128	85992211	chr1:85992128-85992211;FANTOM	0	.	85992169	85992170	0	2	1,1,	0,82,
chr1	85992810	85993270	chr1:85992810-85993270;FANTOM	2	.	85993104	85993105	0	2	241,111,	0,349,
chr1	86000890	86001115	chr1:86000890-86001115;FANTOM	0	.	86001086	86001087	0	2	170,1,	0,224,
chr1	86010067	86010444	chr1:86010067-86010444;FANTOM	0	.	86010392	86010393	0	2	324,49,	0,328,
chr1	86010493	86010816	chr1:86010493-86010816;FANTOM	0	.	86010647	86010648	0	2	1,15,	0,308,
chr1	86016463	86016866	chr1:86016463-86016866;FANTOM	0	.	86016754	86016755	0	2	181,1,	0,402,
chr1	86035824	86036171	chr1:86035824-86036171;FANTOM	0	.	86035899	86035900	0	2	2,197,	0,150,
chr1	86049987	86050100	chr1:86049987-86050100;FANTOM	0	.	86050043	86050044	0	2	1,1,	0,112,
chr1	86071867	86071976	chr1:86071867-86071976;FANTOM	0	.	86071921	86071922	0	2	1,1,	0,108,
chr1	86072885	86073441	chr1:86072885-86073441;FANTOM	0	.	86073155	86073156	0	2	229,243,	0,313,
chr1	86077140	86077408	chr1:86077140-86077408;FANTOM	2	.	86077189	86077190	0	2	7,175,	0,93,
chr1	86077578	86077925	chr1:86077578-86077925;FANTOM	8	.	86077748	86077749	0	2	116,121,	0,226,
chr1	86078461	86078819	chr1:86078461-86078819;FANTOM	16	.	86078679	86078680	0	2	189,109,	0,249,
chr1	86091549	86091558	chr1:86091549-86091558;FANTOM	0	.	86091553	86091554	0	2	1,1,	0,8,
chr1	86223833	86223973	chr1:86223833-86223973;FANTOM	0	.	86223902	86223903	0	2	1,1,	0,139,
chr1	86263933	86264083	chr1:86263933-86264083;FANTOM	0	.	86264007	86264008	0	2	1,1,	0,149,
chr1	86401961	86401973	chr1:86401961-86401973;FANTOM	0	.	86401966	86401967	0	2	1,1,	0,11,
chr1	86527312	86527621	chr1:86527312-86527621;FANTOM	0	.	86527470	86527471	0	2	11,2,	0,307,
chr1	86603097	86603550	chr1:86603097-86603550;FANTOM	3	.	86603340	86603341	0	2	217,183,	0,270,
chr1	86748500	86748571	chr1:86748500-86748571;FANTOM	0	.	86748534	86748535	0	2	1,3,	0,68,
chr1	86805161	86805335	chr1:86805161-86805335;FANTOM	0	.	86805244	86805245	0	2	1,8,	0,166,
chr1	86926712	86927012	chr1:86926712-86927012;FANTOM	0	.	86926887	86926888	0	2	52,1,	0,299,
chr1	86937029	86937314	chr1:86937029-86937314;FANTOM	0	.	86937171	86937172	0	2	1,1,	0,284,
chr1	86968505	86968764	chr1:86968505-86968764;FANTOM	0	.	86968542	86968543	0	2	1,185,	0,74,
chr1	86989178	86989418	chr1:86989178-86989418;FANTOM	0	.	86989298	86989299	0	2	4,2,	0,238,
chr1	87082786	87082842	chr1:87082786-87082842;FANTOM	1	.	87082813	87082814	0	2	1,1,	0,55,
chr1	87166281	87166485	chr1:87166281-87166485;FANTOM	0	.	87166382	87166383	0	2	1,1,	0,203,
chr1	87171187	87171726	chr1:87171187-87171726;FANTOM	1	.	87171421	87171422	0	2	228,298,	0,241,
chr1	87190718	87190974	chr1:87190718-87190974;FANTOM	0	.	87190845	87190846	0	2	1,1,	0,255,
chr1	87203929	87204214	chr1:87203929-87204214;FANTOM	0	.	87204071	87204072	0	2	2,1,	0,284,
chr1	87239429	87239698	chr1:87239429-87239698;FANTOM	0	.	87239490	87239491	0	2	1,147,	0,122,
chr1	87240012	87240427	chr1:87240012-87240427;FANTOM	52	.	87240201	87240202	0	2	114,149,	0,266,
chr1	87241358	87241518	chr1:87241358-87241518;FANTOM	0	.	87241437	87241438	0	2	1,1,	0,159,
chr1	87253936	87254322	chr1:87253936-87254322;FANTOM	6	.	87254170	87254171	0	2	105,21,	0,365,
chr1	87258759	87259068	chr1:87258759-87259068;FANTOM	5	.	87258987	87258988	0	2	178,30,	0,279,
chr1	87306817	87307030	chr1:87306817-87307030;FANTOM	1	.	87306984	87306985	0	2	123,1,	0,212,
chr1	87311891	87312243	chr1:87311891-87312243;FANTOM	0	.	87312066	87312067	0	2	1,1,	0,351,
chr1	87355999	87356364	chr1:87355999-87356364;FANTOM	0	.	87356181	87356182	0	2	1,1,	0,364,
chr1	87359712	87359873	chr1:87359712-87359873;FANTOM	0	.	87359792	87359793	0	2	1,1,	0,160,
chr1	87617475	87617831	chr1:87617475-87617831;FANTOM	0	.	87617555	87617556	0	2	1,195,	0,161,
chr1	87617997	87618150	chr1:87617997-87618150;FANTOM	0	.	87618100	87618101	0	2	55,1,	0,152,
chr1	87624464	87624629	chr1:87624464-87624629;FANTOM	0	.	87624531	87624532	0	2	1,30,	0,135,
chr1	87636034	87636204	chr1:87636034-87636204;FANTOM	0	.	87636114	87636115	0	2	1,9,	0,161,
chr1	87663407	87663580	chr1:87663407-87663580;FANTOM	0	.	87663491	87663492	0	2	1,5,	0,168,
chr1	87668655	87668791	chr1:87668655-87668791;FANTOM	0	.	87668682	87668683	0	2	3,83,	0,53,
chr1	87689823	87690165	chr1:87689823-87690165;FANTOM	0	.	87689993	87689994	0	2	1,1,	0,341,
chr1	87691904	87692436	chr1:87691904-87692436;FANTOM	0	.	87692088	87692089	0	2	174,336,	0,196,
chr1	87744782	87745159	chr1:87744782-87745159;FANTOM	0	.	87745087	87745088	0	2	235,1,	0,376,
chr1	87799623	87799998	chr1:87799623-87799998;FANTOM	2	.	87799800	87799801	0	2	2,21,	0,354,
chr1	87800631	87801610	chr1:87800631-87801610;FANTOM	16	.	87800747	87800748	0	2	19,764,	0,215,
chr1	87868475	87868540	chr1:87868475-87868540;FANTOM	0	.	87868483	87868484	0	2	1,49,	0,16,
chr1	87915369	87915606	chr1:87915369-87915606;FANTOM	0	.	87915487	87915488	0	2	1,1,	0,236,
chr1	88058556	88058891	chr1:88058556-88058891;FANTOM	0	.	88058723	88058724	0	2	1,1,	0,334,
chr1	88060618	88061018	chr1:88060618-88061018;FANTOM	0	.	88060850	88060851	0	2	66,1,	0,399,
chr1	88081374	88081620	chr1:88081374-88081620;FANTOM	0	.	88081496	88081497	0	2	1,1,	0,245,
chr1	88150561	88150732	chr1:88150561-88150732;FANTOM	0	.	88150649	88150650	0	2	7,1,	0,170,
chr1	88289775	88289792	chr1:88289775-88289792;FANTOM	0	.	88289783	88289784	0	2	1,1,	0,16,
chr1	88291793	88291831	chr1:88291793-88291831;NETCAGE	3	.	88291813	88291814	0,0,0	2	5,1	0,37
chr1	88292387	88292883	chr1:88292387-88292883;FANTOM	0	.	88292560	88292561	0	2	152,301,	0,195,
chr1	88442110	88442273	chr1:88442110-88442273;FANTOM	0	.	88442257	88442258	0	2	134,1,	0,162,
chr1	88446280	88446423	chr1:88446280-88446423;NETCAGE	3	.	88446369	88446370	0,0,0	2	37,1	0,142
chr1	88641431	88641808	chr1:88641431-88641808;NETCAGE	8	.	88641631	88641632	0,0,0	2	145,121	0,256
chr1	88655570	88655742	chr1:88655570-88655742;FANTOM	0	.	88655655	88655656	0	2	1,1,	0,171,
chr1	88694004	88694059	chr1:88694004-88694059;FANTOM	0	.	88694041	88694042	0	2	22,1,	0,54,
chr1	88716578	88716942	chr1:88716578-88716942;FANTOM	0	.	88716761	88716762	0	2	4,1,	0,363,
chr1	88749888	88750086	chr1:88749888-88750086;FANTOM	0	.	88749987	88749988	0	2	2,1,	0,197,
chr1	88907516	88907759	chr1:88907516-88907759;FANTOM	0	.	88907637	88907638	0	2	2,1,	0,242,
chr1	89037108	89037400	chr1:89037108-89037400;FANTOM	0	.	89037242	89037243	0	2	1,24,	0,268,
chr1	89112806	89113177	chr1:89112806-89113177;FANTOM	0	.	89112977	89112978	0	2	1,28,	0,343,
chr1	89149109	89149398	chr1:89149109-89149398;FANTOM	0	.	89149188	89149189	0	2	1,131,	0,158,
chr1	89167079	89167239	chr1:89167079-89167239;FANTOM	1	.	89167154	89167155	0	2	14,22,	0,138,
chr1	89188530	89188764	chr1:89188530-89188764;FANTOM	0	.	89188646	89188647	0	2	1,1,	0,233,
chr1	89255025	89255410	chr1:89255025-89255410;NETCAGE	2	.	89255168	89255169	0,0,0	2	1,98	0,287
chr1	89303069	89303193	chr1:89303069-89303193;FANTOM	0	.	89303133	89303134	0	2	6,1,	0,123,
chr1	89339924	89340210	chr1:89339924-89340210;FANTOM	2	.	89340168	89340169	0	2	204,1,	0,285,
chr1	89358212	89358439	chr1:89358212-89358439;FANTOM	7	.	89358315	89358316	0	2	5,25,	0,202,
chr1	89382528	89382593	chr1:89382528-89382593;FANTOM	0	.	89382560	89382561	0	2	1,1,	0,64,
chr1	89459818	89459853	chr1:89459818-89459853;FANTOM	0	.	89459835	89459836	0	2	1,1,	0,34,
chr1	89466934	89467175	chr1:89466934-89467175;FANTOM	1	.	89467137	89467138	0	2	168,1,	0,240,
chr1	89475726	89475778	chr1:89475726-89475778;FANTOM	0	.	89475751	89475752	0	2	1,1,	0,51,
chr1	89534473	89534797	chr1:89534473-89534797;FANTOM	0	.	89534532	89534533	0	2	1,205,	0,119,
chr1	89535751	89536015	chr1:89535751-89536015;FANTOM	1	.	89535897	89535898	0	2	140,111,	0,153,
chr1	89558737	89559124	chr1:89558737-89559124;FANTOM	0	.	89558930	89558931	0	2	1,1,	0,386,
chr1	89581205	89581610	chr1:89581205-89581610;FANTOM	0	.	89581505	89581506	0	2	197,1,	0,404,
chr1	89594590	89594813	chr1:89594590-89594813;FANTOM	4	.	89594735	89594736	0	2	91,23,	0,200,
chr1	89595596	89595852	chr1:89595596-89595852;FANTOM	5	.	89595817	89595818	0	2	197,9,	0,247,
chr1	89739985	89740544	chr1:89739985-89740544;FANTOM	34	.	89740196	89740197	0	2	187,322,	0,237,
chr1	89743448	89743593	chr1:89743448-89743593;FANTOM	0	.	89743518	89743519	0	2	23,27,	0,118,
chr1	89744927	89745106	chr1:89744927-89745106;FANTOM	9	.	89745038	89745039	0	2	56,11,	0,168,
chr1	89746601	89746935	chr1:89746601-89746935;FANTOM	2	.	89746690	89746691	0	2	28,183,	0,151,
chr1	89752578	89752835	chr1:89752578-89752835;FANTOM	23	.	89752722	89752723	0	2	44,11,	0,246,
chr1	89775606	89775953	chr1:89775606-89775953;FANTOM	0	.	89775815	89775816	0	2	205,133,	0,214,
chr1	89776158	89776579	chr1:89776158-89776579;FANTOM	1	.	89776383	89776384	0	2	172,142,	0,279,
chr1	89777498	89777770	chr1:89777498-89777770;FANTOM	1	.	89777738	89777739	0	2	218,8,	0,264,
chr1	89778458	89778504	chr1:89778458-89778504;FANTOM	0	.	89778480	89778481	0	2	4,5,	0,41,
chr1	89782410	89782422	chr1:89782410-89782422;FANTOM	0	.	89782415	89782416	0	2	1,1,	0,11,
chr1	89817276	89817541	chr1:89817276-89817541;FANTOM	3	.	89817385	89817386	0	2	69,114,	0,151,
chr1	89819962	89820089	chr1:89819962-89820089;FANTOM	2	.	89820056	89820057	0	2	71,9,	0,118,
chr1	89887466	89887838	chr1:89887466-89887838;FANTOM	4	.	89887536	89887537	0	2	2,233,	0,139,
chr1	89910434	89910764	chr1:89910434-89910764;FANTOM	1	.	89910516	89910517	0	2	12,177,	0,153,
chr1	89916658	89916807	chr1:89916658-89916807;FANTOM	0	.	89916735	89916736	0	2	8,1,	0,148,
chr1	89942348	89942369	chr1:89942348-89942369;FANTOM	0	.	89942359	89942360	0	2	4,1,	0,20,
chr1	90022562	90022945	chr1:90022562-90022945;FANTOM	1	.	90022839	90022840	0	2	186,14,	0,369,
chr1	90032556	90032702	chr1:90032556-90032702;FANTOM	3	.	90032626	90032627	0	2	49,54,	0,92,
chr1	90069191	90069532	chr1:90069191-90069532;FANTOM	0	.	90069361	90069362	0	2	1,1,	0,340,
chr1	90075464	90075685	chr1:90075464-90075685;FANTOM	1	.	90075571	90075572	0	2	6,11,	0,210,
chr1	90077145	90077551	chr1:90077145-90077551;FANTOM	12	.	90077319	90077320	0	2	2,58,	0,348,
chr1	90100291	90100368	chr1:90100291-90100368;FANTOM	0	.	90100329	90100330	0	2	1,1,	0,76,
chr1	90101821	90102213	chr1:90101821-90102213;FANTOM	11	.	90101852	90101853	0	2	15,344,	0,48,
chr1	90135818	90136060	chr1:90135818-90136060;FANTOM	9	.	90135896	90135897	0	2	19,104,	0,138,
chr1	90137741	90138074	chr1:90137741-90138074;FANTOM	4	.	90137908	90137909	0	2	121,118,	0,215,
chr1	90153439	90153806	chr1:90153439-90153806;FANTOM	0	.	90153510	90153511	0	2	1,224,	0,143,
chr1	90167146	90167167	chr1:90167146-90167167;FANTOM	0	.	90167156	90167157	0	2	1,1,	0,20,
chr1	90167657	90167773	chr1:90167657-90167773;FANTOM	0	.	90167711	90167712	0	2	1,8,	0,108,
chr1	90185639	90185820	chr1:90185639-90185820;FANTOM	8	.	90185727	90185728	0	2	56,59,	0,122,
chr1	90187003	90187162	chr1:90187003-90187162;FANTOM	4	.	90187105	90187106	0	2	95,49,	0,110,
chr1	90189523	90189798	chr1:90189523-90189798;FANTOM	2	.	90189644	90189645	0	2	110,141,	0,134,
chr1	90190139	90190909	chr1:90190139-90190909;FANTOM	26	.	90190373	90190374	0	2	169,469,	0,301,
chr1	90194653	90194783	chr1:90194653-90194783;FANTOM	0	.	90194747	90194748	0	2	60,1,	0,129,
chr1	90204490	90205244	chr1:90204490-90205244;FANTOM	4	.	90205061	90205062	0	2	488,99,	0,655,
chr1	90207182	90207538	chr1:90207182-90207538;FANTOM	1	.	90207340	90207341	0	2	3,41,	0,315,
chr1	90221284	90221408	chr1:90221284-90221408;FANTOM	1	.	90221334	90221335	0	2	4,27,	0,97,
chr1	90223174	90223447	chr1:90223174-90223447;FANTOM	3	.	90223367	90223368	0	2	157,43,	0,230,
chr1	90226145	90226360	chr1:90226145-90226360;FANTOM	2	.	90226257	90226258	0	2	29,19,	0,196,
chr1	90226973	90227143	chr1:90226973-90227143;FANTOM	1	.	90227058	90227059	0	2	32,30,	0,140,
chr1	90247222	90247304	chr1:90247222-90247304;NETCAGE	21	.	90247251	90247252	0,0,0	2	11,33	0,49
chr1	90274070	90274340	chr1:90274070-90274340;FANTOM	0	.	90274209	90274210	0	2	11,1,	0,269,
chr1	90309838	90310280	chr1:90309838-90310280;FANTOM	0	.	90310071	90310072	0	2	214,188,	0,254,
chr1	90319744	90319959	chr1:90319744-90319959;FANTOM	0	.	90319949	90319950	0	2	204,8,	0,207,
chr1	90321378	90321621	chr1:90321378-90321621;FANTOM	2	.	90321466	90321467	0	2	31,96,	0,147,
chr1	90372321	90372729	chr1:90372321-90372729;FANTOM	0	.	90372377	90372378	0	2	12,306,	0,102,
chr1	90374317	90375036	chr1:90374317-90375036;FANTOM	17	.	90374523	90374524	0	2	190,496,	0,223,
chr1	90376424	90376756	chr1:90376424-90376756;FANTOM	8	.	90376560	90376561	0	2	6,65,	0,267,
chr1	90415954	90416113	chr1:90415954-90416113;NETCAGE	3	.	90416020	90416021	0,0,0	2	1,26	0,133
chr1	90592233	90592637	chr1:90592233-90592637;FANTOM	0	.	90592432	90592433	0	2	1,5,	0,399,
chr1	90751537	90751564	chr1:90751537-90751564;FANTOM	0	.	90751550	90751551	0	2	2,1,	0,26,
chr1	90774930	90775313	chr1:90774930-90775313;FANTOM	0	.	90775121	90775122	0	2	1,1,	0,382,
chr1	90947023	90947038	chr1:90947023-90947038;FANTOM	0	.	90947030	90947031	0	2	2,1,	0,14,
chr1	90974919	90975342	chr1:90974919-90975342;NETCAGE	4	.	90975268	90975269	0,0,0	2	344,68	0,355
chr1	91034804	91034815	chr1:91034804-91034815;FANTOM	0	.	91034809	91034810	0	2	1,1,	0,10,
chr1	91154949	91155305	chr1:91154949-91155305;FANTOM	0	.	91155126	91155127	0	2	1,1,	0,355,
chr1	91183313	91183764	chr1:91183313-91183764;FANTOM	26	.	91183660	91183661	0	2	288,43,	0,408,
chr1	91185058	91185169	chr1:91185058-91185169;FANTOM	2	.	91185090	91185091	0	2	1,46,	0,65,
chr1	91190991	91191184	chr1:91190991-91191184;FANTOM	0	.	91191087	91191088	0	2	1,1,	0,192,
chr1	91322848	91323191	chr1:91322848-91323191;FANTOM	0	.	91323184	91323185	0	2	331,1,	0,342,
chr1	91361231	91361653	chr1:91361231-91361653;FANTOM	0	.	91361294	91361295	0	2	25,319,	0,103,
chr1	91472225	91472812	chr1:91472225-91472812;FANTOM	0	.	91472772	91472773	0	2	509,1,	0,586,
chr1	91478571	91478975	chr1:91478571-91478975;FANTOM	0	.	91478770	91478771	0	2	1,6,	0,398,
chr1	91567265	91567287	chr1:91567265-91567287;FANTOM	0	.	91567275	91567276	0	2	1,1,	0,21,
chr1	91644220	91644316	chr1:91644220-91644316;FANTOM	0	.	91644267	91644268	0	2	1,1,	0,95,
chr1	91793812	91793887	chr1:91793812-91793887;FANTOM	0	.	91793848	91793849	0	2	1,2,	0,73,
chr1	91801781	91801846	chr1:91801781-91801846;FANTOM	0	.	91801813	91801814	0	2	2,1,	0,64,
chr1	91865772	91865792	chr1:91865772-91865792;FANTOM	0	.	91865781	91865782	0	2	1,1,	0,19,
chr1	92013932	92014194	chr1:92013932-92014194;FANTOM	0	.	92014125	92014126	0	2	127,1,	0,261,
chr1	92014654	92014767	chr1:92014654-92014767;FANTOM	0	.	92014726	92014727	0	2	34,1,	0,112,
chr1	92021775	92022091	chr1:92021775-92022091;FANTOM	0	.	92021978	92021979	0	2	103,12,	0,304,
chr1	92031978	92032064	chr1:92031978-92032064;FANTOM	0	.	92032020	92032021	0	2	1,1,	0,85,
chr1	92037669	92037899	chr1:92037669-92037899;FANTOM	3	.	92037764	92037765	0	2	14,52,	0,178,
chr1	92048213	92048455	chr1:92048213-92048455;FANTOM	0	.	92048329	92048330	0	2	1,9,	0,233,
chr1	92048914	92049154	chr1:92048914-92049154;FANTOM	0	.	92049033	92049034	0	2	1,1,	0,239,
chr1	92077480	92077638	chr1:92077480-92077638;FANTOM	0	.	92077558	92077559	0	2	1,1,	0,157,
chr1	92086791	92087194	chr1:92086791-92087194;FANTOM	0	.	92086991	92086992	0	2	1,3,	0,400,
chr1	92116335	92116643	chr1:92116335-92116643;FANTOM	0	.	92116479	92116480	0	2	1,20,	0,288,
chr1	92164446	92164626	chr1:92164446-92164626;FANTOM	0	.	92164553	92164554	0	2	37,1,	0,179,
chr1	92183243	92183457	chr1:92183243-92183457;FANTOM	0	.	92183381	92183382	0	2	67,3,	0,211,
chr1	92184014	92184251	chr1:92184014-92184251;FANTOM	0	.	92184133	92184134	0	2	4,1,	0,236,
chr1	92189033	92189061	chr1:92189033-92189061;FANTOM	0	.	92189047	92189048	0	2	3,1,	0,27,
chr1	92196214	92196626	chr1:92196214-92196626;FANTOM	2	.	92196447	92196448	0	2	169,113,	0,299,
chr1	92198149	92198440	chr1:92198149-92198440;FANTOM	1	.	92198226	92198227	0	2	2,137,	0,154,
chr1	92199737	92200033	chr1:92199737-92200033;NETCAGE	3	.	92199884	92199885	0,0,0	2	1,1	0,295
chr1	92201825	92202076	chr1:92201825-92202076;FANTOM	0	.	92201950	92201951	0	2	1,1,	0,250,
chr1	92202579	92202753	chr1:92202579-92202753;FANTOM	0	.	92202665	92202666	0	2	1,1,	0,173,
chr1	92207117	92207174	chr1:92207117-92207174;FANTOM	0	.	92207145	92207146	0	2	1,1,	0,56,
chr1	92216994	92217085	chr1:92216994-92217085;FANTOM	0	.	92217039	92217040	0	2	1,1,	0,90,
chr1	92218581	92218971	chr1:92218581-92218971;FANTOM	0	.	92218957	92218958	0	2	368,4,	0,386,
chr1	92242645	92243003	chr1:92242645-92243003;FANTOM	0	.	92242790	92242791	0	2	28,95,	0,263,
chr1	92255921	92256250	chr1:92255921-92256250;FANTOM	0	.	92256085	92256086	0	2	1,1,	0,328,
chr1	92268637	92268946	chr1:92268637-92268946;FANTOM	0	.	92268790	92268791	0	2	1,3,	0,306,
chr1	92269494	92269966	chr1:92269494-92269966;FANTOM	6	.	92269777	92269778	0	2	243,148,	0,324,
chr1	92270160	92270686	chr1:92270160-92270686;FANTOM	10	.	92270503	92270504	0	2	276,115,	0,411,
chr1	92283477	92283856	chr1:92283477-92283856;NETCAGE	7	.	92283834	92283835	0,0,0	2	343,6	0,373
chr1	92292978	92293808	chr1:92292978-92293808;NETCAGE	18	.	92293485	92293486	0,0,0	2	478,293	0,537
chr1	92295673	92296022	chr1:92295673-92296022;FANTOM	0	.	92295847	92295848	0	2	1,1,	0,348,
chr1	92496267	92496651	chr1:92496267-92496651;FANTOM	0	.	92496623	92496624	0	2	330,1,	0,383,
chr1	92497404	92497581	chr1:92497404-92497581;FANTOM	0	.	92497478	92497479	0	2	1,29,	0,148,
chr1	92549605	92549624	chr1:92549605-92549624;FANTOM	0	.	92549614	92549615	0	2	1,1,	0,18,
chr1	92668364	92668570	chr1:92668364-92668570;FANTOM	0	.	92668466	92668467	0	2	1,1,	0,205,
chr1	92725087	92725311	chr1:92725087-92725311;FANTOM	0	.	92725272	92725273	0	2	148,1,	0,223,
chr1	92753470	92753834	chr1:92753470-92753834;NETCAGE	2	.	92753648	92753649	0,0,0	2	1,8	0,356
chr1	92774739	92775089	chr1:92774739-92775089;NETCAGE	2	.	92774868	92774869	0,0,0	2	1,92	0,258
chr1	92781340	92781526	chr1:92781340-92781526;FANTOM	2	.	92781458	92781459	0	2	63,12,	0,174,
chr1	92839318	92839604	chr1:92839318-92839604;NETCAGE	3	.	92839460	92839461	0,0,0	2	1,1	0,285
chr1	92907492	92907607	chr1:92907492-92907607;FANTOM	1	.	92907551	92907552	0	2	37,32,	0,83,
chr1	92947789	92948106	chr1:92947789-92948106;FANTOM	0	.	92947979	92947980	0	2	66,1,	0,316,
chr1	92970577	92970767	chr1:92970577-92970767;NETCAGE	3	.	92970718	92970719	0,0,0	2	96,3	0,187
chr1	92981474	92981835	chr1:92981474-92981835;FANTOM	0	.	92981654	92981655	0	2	1,1,	0,360,
chr1	92986913	92987192	chr1:92986913-92987192;NETCAGE	2	.	92987052	92987053	0,0,0	2	1,1	0,278
chr1	93002551	93002867	chr1:93002551-93002867;FANTOM	4	.	93002760	93002761	0	2	174,71,	0,245,
chr1	93003662	93004045	chr1:93003662-93004045;FANTOM	7	.	93003867	93003868	0	2	38,9,	0,374,
chr1	93032261	93032386	chr1:93032261-93032386;FANTOM	0	.	93032323	93032324	0	2	1,1,	0,124,
chr1	93133494	93133890	chr1:93133494-93133890;FANTOM	0	.	93133691	93133692	0	2	1,1,	0,395,
chr1	93137466	93137851	chr1:93137466-93137851;NETCAGE	4	.	93137665	93137666	0,0,0	2	18,3	0,382
chr1	93170902	93171289	chr1:93170902-93171289;FANTOM	0	.	93171143	93171144	0	2	98,1,	0,386,
chr1	93181075	93181425	chr1:93181075-93181425;NETCAGE	5	.	93181397	93181398	0,0,0	2	297,1	0,349
chr1	93216336	93216616	chr1:93216336-93216616;NETCAGE	2	.	93216475	93216476	0,0,0	2	1,1	0,279
chr1	93236439	93236768	chr1:93236439-93236768;NETCAGE	2	.	93236599	93236600	0,0,0	2	1,9	0,320
chr1	93270252	93270588	chr1:93270252-93270588;FANTOM	0	.	93270466	93270467	0	2	94,1,	0,335,
chr1	93324554	93324784	chr1:93324554-93324784;FANTOM	0	.	93324668	93324669	0	2	1,1,	0,229,
chr1	93332118	93332439	chr1:93332118-93332439;FANTOM	0	.	93332278	93332279	0	2	1,1,	0,320,
chr1	93386726	93386941	chr1:93386726-93386941;FANTOM	0	.	93386862	93386863	0	2	60,1,	0,214,
chr1	93408847	93409156	chr1:93408847-93409156;FANTOM	0	.	93409002	93409003	0	2	4,1,	0,308,
chr1	93414710	93414781	chr1:93414710-93414781;FANTOM	0	.	93414745	93414746	0	2	1,1,	0,70,
chr1	93416826	93416922	chr1:93416826-93416922;NETCAGE	3	.	93416879	93416880	0,0,0	2	48,37	0,59
chr1	93425462	93425556	chr1:93425462-93425556;NETCAGE	2	.	93425488	93425489	0,0,0	2	1,42	0,52
chr1	93427945	93428408	chr1:93427945-93428408;FANTOM	42	.	93428078	93428079	0	2	121,316,	0,147,
chr1	93441347	93441402	chr1:93441347-93441402;NETCAGE	4	.	93441352	93441353	0,0,0	2	1,45	0,10
chr1	93443213	93443602	chr1:93443213-93443602;FANTOM	0	.	93443290	93443291	0	2	1,234,	0,155,
chr1	93634565	93634982	chr1:93634565-93634982;FANTOM	3	.	93634926	93634927	0	2	333,27,	0,390,
chr1	93660433	93660767	chr1:93660433-93660767;FANTOM	0	.	93660599	93660600	0	2	1,1,	0,333,
chr1	93669062	93669462	chr1:93669062-93669462;FANTOM	0	.	93669175	93669176	0	2	34,207,	0,193,
chr1	93694062	93694249	chr1:93694062-93694249;FANTOM	4	.	93694101	93694102	0	2	2,109,	0,78,
chr1	93699780	93700120	chr1:93699780-93700120;NETCAGE	2	.	93699949	93699950	0,0,0	2	1,1	0,339
chr1	93714897	93715274	chr1:93714897-93715274;NETCAGE	2	.	93715126	93715127	0,0,0	2	83,1	0,376
chr1	93729028	93729154	chr1:93729028-93729154;NETCAGE	2	.	93729061	93729062	0,0,0	2	24,83	0,43
chr1	93729382	93729748	chr1:93729382-93729748;NETCAGE	2	.	93729564	93729565	0,0,0	2	1,2	0,364
chr1	93731103	93731428	chr1:93731103-93731428;NETCAGE	3	.	93731265	93731266	0,0,0	2	1,1	0,324
chr1	93737087	93737402	chr1:93737087-93737402;NETCAGE	2	.	93737135	93737136	0,0,0	2	1,218	0,97
chr1	93737417	93737811	chr1:93737417-93737811;NETCAGE	11	.	93737794	93737795	0,0,0	2	363,1	0,393
chr1	93741522	93741617	chr1:93741522-93741617;NETCAGE	2	.	93741569	93741570	0,0,0	2	1,1	0,94
chr1	93749026	93749418	chr1:93749026-93749418;NETCAGE	2	.	93749203	93749204	0,0,0	2	1,37	0,355
chr1	93756780	93756965	chr1:93756780-93756965;NETCAGE	2	.	93756897	93756898	0,0,0	2	52,1	0,184
chr1	93761521	93761787	chr1:93761521-93761787;NETCAGE	2	.	93761653	93761654	0,0,0	2	1,1	0,265
chr1	93773027	93773315	chr1:93773027-93773315;FANTOM	0	.	93773229	93773230	0	2	119,1,	0,287,
chr1	93806739	93807078	chr1:93806739-93807078;FANTOM	0	.	93807069	93807070	0	2	323,1,	0,338,
chr1	93812976	93813243	chr1:93812976-93813243;FANTOM	0	.	93813110	93813111	0	2	4,1,	0,266,
chr1	93873658	93874030	chr1:93873658-93874030;NETCAGE	42	.	93873828	93873829	0,0,0	2	4,34	0,338
chr1	93912466	93912796	chr1:93912466-93912796;NETCAGE	2	.	93912505	93912506	0,0,0	2	1,251	0,79
chr1	93914812	93914954	chr1:93914812-93914954;FANTOM	0	.	93914880	93914881	0	2	63,68,	0,74,
chr1	93966085	93966453	chr1:93966085-93966453;NETCAGE	17	.	93966108	93966109	0,0,0	2	13,334	0,34
chr1	94007993	94008357	chr1:94007993-94008357;FANTOM	7	.	94008091	94008092	0	2	7,174,	0,190,
chr1	94021310	94021626	chr1:94021310-94021626;FANTOM	0	.	94021468	94021469	0	2	6,4,	0,312,
chr1	94023703	94024059	chr1:94023703-94024059;FANTOM	0	.	94023929	94023930	0	2	98,1,	0,355,
chr1	94026299	94026760	chr1:94026299-94026760;NETCAGE	8	.	94026640	94026641	0,0,0	2	341,118	0,343
chr1	94034911	94035253	chr1:94034911-94035253;NETCAGE	2	.	94035239	94035240	0,0,0	2	317,1	0,341
chr1	94038553	94038921	chr1:94038553-94038921;FANTOM	0	.	94038736	94038737	0	2	1,1,	0,367,
chr1	94039113	94039481	chr1:94039113-94039481;NETCAGE	2	.	94039317	94039318	0,0,0	2	42,1	0,367
chr1	94045522	94045698	chr1:94045522-94045698;NETCAGE	2	.	94045679	94045680	0,0,0	2	141,1	0,175
chr1	94074954	94075351	chr1:94074954-94075351;NETCAGE	25	.	94075296	94075297	0,0,0	2	319,31	0,366
chr1	94075410	94076023	chr1:94075410-94076023;NETCAGE	9	.	94075696	94075697	0,0,0	2	233,273	0,340
chr1	94083206	94083416	chr1:94083206-94083416;NETCAGE	10	.	94083342	94083343	0,0,0	2	126,63	0,147
chr1	94084336	94084510	chr1:94084336-94084510;FANTOM	0	.	94084422	94084423	0	2	1,1,	0,173,
chr1	94084545	94084862	chr1:94084545-94084862;NETCAGE	4	.	94084705	94084706	0,0,0	2	6,1	0,316
chr1	94089710	94089715	chr1:94089710-94089715;FANTOM	0	.	94089712	94089713	0	2	1,1,	0,4,
chr1	94093325	94093611	chr1:94093325-94093611;FANTOM	0	.	94093589	94093590	0	2	244,1,	0,285,
chr1	94125861	94126246	chr1:94125861-94126246;FANTOM	0	.	94126058	94126059	0	2	11,1,	0,384,
chr1	94127789	94128026	chr1:94127789-94128026;FANTOM	0	.	94127839	94127840	0	2	50,186,	0,51,
chr1	94128177	94128297	chr1:94128177-94128297;FANTOM	0	.	94128261	94128262	0	2	51,1,	0,119,
chr1	94133922	94134283	chr1:94133922-94134283;FANTOM	0	.	94134102	94134103	0	2	1,1,	0,360,
chr1	94145547	94146118	chr1:94145547-94146118;FANTOM	0	.	94145738	94145739	0	2	170,358,	0,213,
chr1	94158127	94158185	chr1:94158127-94158185;FANTOM	0	.	94158166	94158167	0	2	22,1,	0,57,
chr1	94158601	94159338	chr1:94158601-94159338;FANTOM	85	.	94158653	94158654	0	2	6,637,	0,100,
chr1	94161111	94161471	chr1:94161111-94161471;FANTOM	0	.	94161387	94161388	0	2	229,36,	0,324,
chr1	94167175	94167520	chr1:94167175-94167520;FANTOM	2	.	94167393	94167394	0	2	155,62,	0,283,
chr1	94168203	94168325	chr1:94168203-94168325;FANTOM	0	.	94168228	94168229	0	2	1,71,	0,51,
chr1	94169341	94169462	chr1:94169341-94169462;FANTOM	0	.	94169390	94169391	0	2	5,27,	0,94,
chr1	94169670	94169961	chr1:94169670-94169961;FANTOM	13	.	94169879	94169880	0	2	135,6,	0,285,
chr1	94187866	94188206	chr1:94187866-94188206;FANTOM	0	.	94187907	94187908	0	2	1,258,	0,82,
chr1	94189333	94189558	chr1:94189333-94189558;FANTOM	0	.	94189471	94189472	0	2	67,15,	0,210,
chr1	94201362	94201612	chr1:94201362-94201612;FANTOM	0	.	94201550	94201551	0	2	129,1,	0,249,
chr1	94203705	94204234	chr1:94203705-94204234;FANTOM	0	.	94204025	94204026	0	2	271,159,	0,370,
chr1	94204695	94204800	chr1:94204695-94204800;FANTOM	0	.	94204747	94204748	0	2	1,1,	0,104,
chr1	94206089	94206297	chr1:94206089-94206297;FANTOM	0	.	94206194	94206195	0	2	5,1,	0,207,
chr1	94216472	94216879	chr1:94216472-94216879;FANTOM	0	.	94216806	94216807	0	2	287,25,	0,382,
chr1	94224034	94224429	chr1:94224034-94224429;FANTOM	0	.	94224105	94224106	0	2	15,266,	0,129,
chr1	94224546	94224929	chr1:94224546-94224929;FANTOM	2	.	94224683	94224684	0	2	46,153,	0,230,
chr1	94228958	94229141	chr1:94228958-94229141;FANTOM	0	.	94229049	94229050	0	2	1,1,	0,182,
chr1	94234014	94234407	chr1:94234014-94234407;FANTOM	0	.	94234232	94234233	0	2	48,4,	0,389,
chr1	94244939	94245309	chr1:94244939-94245309;FANTOM	3	.	94245198	94245199	0	2	153,4,	0,366,
chr1	94270085	94270393	chr1:94270085-94270393;NETCAGE	6	.	94270129	94270130	0,0,0	2	32,251	0,57
chr1	94309612	94309956	chr1:94309612-94309956;FANTOM	0	.	94309783	94309784	0	2	1,1,	0,343,
chr1	94332093	94332098	chr1:94332093-94332098;FANTOM	0	.	94332095	94332096	0	2	1,1,	0,4,
chr1	94371317	94371601	chr1:94371317-94371601;FANTOM	0	.	94371444	94371445	0	2	1,29,	0,255,
chr1	94389417	94389791	chr1:94389417-94389791;NETCAGE	2	.	94389423	94389424	0,0,0	2	1,361	0,13
chr1	94429275	94429464	chr1:94429275-94429464;FANTOM	1	.	94429370	94429371	0	2	74,71,	0,118,
chr1	94448988	94449099	chr1:94448988-94449099;FANTOM	0	.	94449043	94449044	0	2	1,1,	0,110,
chr1	94450262	94450661	chr1:94450262-94450661;FANTOM	0	.	94450461	94450462	0	2	2,1,	0,398,
chr1	94474816	94474984	chr1:94474816-94474984;FANTOM	0	.	94474872	94474873	0	2	46,101,	0,67,
chr1	94480579	94480958	chr1:94480579-94480958;FANTOM	0	.	94480749	94480750	0	2	1,38,	0,341,
chr1	94489765	94490012	chr1:94489765-94490012;FANTOM	0	.	94489883	94489884	0	2	1,11,	0,236,
chr1	94498977	94498999	chr1:94498977-94498999;FANTOM	0	.	94498987	94498988	0	2	1,2,	0,20,
chr1	94527681	94527931	chr1:94527681-94527931;FANTOM	0	.	94527842	94527843	0	2	75,1,	0,249,
chr1	94532879	94533090	chr1:94532879-94533090;FANTOM	0	.	94532989	94532990	0	2	11,1,	0,210,
chr1	94533803	94534097	chr1:94533803-94534097;NETCAGE	6	.	94533949	94533950	0,0,0	2	1,1	0,293
chr1	94534513	94534757	chr1:94534513-94534757;NETCAGE	8	.	94534717	94534718	0,0,0	2	199,33	0,211
chr1	94535371	94535770	chr1:94535371-94535770;FANTOM	0	.	94535448	94535449	0	2	1,245,	0,154,
chr1	94557832	94558157	chr1:94557832-94558157;FANTOM	3	.	94557997	94557998	0	2	53,47,	0,278,
chr1	94560274	94560395	chr1:94560274-94560395;FANTOM	0	.	94560334	94560335	0	2	1,1,	0,120,
chr1	94581772	94581927	chr1:94581772-94581927;FANTOM	0	.	94581849	94581850	0	2	1,1,	0,154,
chr1	94583651	94584037	chr1:94583651-94584037;FANTOM	0	.	94583922	94583923	0	2	158,1,	0,385,
chr1	94621912	94621923	chr1:94621912-94621923;FANTOM	0	.	94621918	94621919	0	2	4,1,	0,10,
chr1	94626535	94626661	chr1:94626535-94626661;FANTOM	0	.	94626597	94626598	0	2	1,1,	0,125,
chr1	94676840	94677023	chr1:94676840-94677023;FANTOM	0	.	94676932	94676933	0	2	4,1,	0,182,
chr1	94684511	94684818	chr1:94684511-94684818;FANTOM	0	.	94684681	94684682	0	2	41,7,	0,300,
chr1	94701813	94701865	chr1:94701813-94701865;FANTOM	0	.	94701838	94701839	0	2	1,1,	0,51,
chr1	94712051	94712193	chr1:94712051-94712193;FANTOM	0	.	94712122	94712123	0	2	2,1,	0,141,
chr1	94712395	94712617	chr1:94712395-94712617;FANTOM	3	.	94712501	94712502	0	2	51,60,	0,162,
chr1	94744046	94744440	chr1:94744046-94744440;FANTOM	0	.	94744242	94744243	0	2	1,1,	0,393,
chr1	94769345	94769627	chr1:94769345-94769627;FANTOM	0	.	94769485	94769486	0	2	1,1,	0,281,
chr1	94784984	94785158	chr1:94784984-94785158;FANTOM	1	.	94785070	94785071	0	2	2,3,	0,171,
chr1	94787153	94787197	chr1:94787153-94787197;FANTOM	0	.	94787174	94787175	0	2	1,1,	0,43,
chr1	94788386	94788592	chr1:94788386-94788592;FANTOM	0	.	94788435	94788436	0	2	1,107,	0,99,
chr1	94792807	94793133	chr1:94792807-94793133;FANTOM	4	.	94793076	94793077	0	2	226,13,	0,313,
chr1	94795618	94795987	chr1:94795618-94795987;FANTOM	0	.	94795954	94795955	0	2	305,1,	0,368,
chr1	94891778	94892070	chr1:94891778-94892070;FANTOM	0	.	94891848	94891849	0	2	1,152,	0,140,
chr1	94937052	94937396	chr1:94937052-94937396;FANTOM	0	.	94937224	94937225	0	2	2,1,	0,343,
chr1	94991460	94991992	chr1:94991460-94991992;FANTOM	0	.	94991708	94991709	0	2	216,251,	0,281,
chr1	94992236	94992413	chr1:94992236-94992413;FANTOM	0	.	94992324	94992325	0	2	1,1,	0,176,
chr1	94996582	94996830	chr1:94996582-94996830;FANTOM	0	.	94996791	94996792	0	2	203,31,	0,217,
chr1	95003688	95004160	chr1:95003688-95004160;FANTOM	0	.	95004041	95004042	0	2	348,113,	0,359,
chr1	95007995	95008302	chr1:95007995-95008302;FANTOM	0	.	95008220	95008221	0	2	145,1,	0,306,
chr1	95008693	95008821	chr1:95008693-95008821;FANTOM	0	.	95008773	95008774	0	2	34,1,	0,127,
chr1	95009926	95010072	chr1:95009926-95010072;FANTOM	0	.	95010043	95010044	0	2	91,1,	0,145,
chr1	95060137	95060382	chr1:95060137-95060382;FANTOM	0	.	95060259	95060260	0	2	1,1,	0,244,
chr1	95063321	95063608	chr1:95063321-95063608;FANTOM	0	.	95063417	95063418	0	2	1,94,	0,193,
chr1	95080073	95080238	chr1:95080073-95080238;FANTOM	0	.	95080156	95080157	0	2	31,28,	0,137,
chr1	95080650	95081082	chr1:95080650-95081082;FANTOM	0	.	95080934	95080935	0	2	179,42,	0,390,
chr1	95107584	95108052	chr1:95107584-95108052;FANTOM	0	.	95107917	95107918	0	2	275,75,	0,393,
chr1	95113814	95114327	chr1:95113814-95114327;FANTOM	1	.	95114012	95114013	0	2	191,306,	0,207,
chr1	95155573	95156005	chr1:95155573-95156005;FANTOM	0	.	95155684	95155685	0	2	51,260,	0,172,
chr1	95174059	95174304	chr1:95174059-95174304;FANTOM	0	.	95174181	95174182	0	2	1,1,	0,244,
chr1	95179307	95179605	chr1:95179307-95179605;FANTOM	12	.	95179477	95179478	0	2	146,102,	0,196,
chr1	95186012	95186295	chr1:95186012-95186295;FANTOM	9	.	95186153	95186154	0	2	141,141,	0,142,
chr1	95186895	95187156	chr1:95186895-95187156;FANTOM	5	.	95187036	95187037	0	2	79,56,	0,205,
chr1	95189546	95189834	chr1:95189546-95189834;FANTOM	2	.	95189689	95189690	0	2	91,91,	0,197,
chr1	95191212	95191391	chr1:95191212-95191391;FANTOM	0	.	95191279	95191280	0	2	28,71,	0,108,
chr1	95193393	95193837	chr1:95193393-95193837;FANTOM	3	.	95193666	95193667	0	2	169,66,	0,378,
chr1	95221261	95221551	chr1:95221261-95221551;FANTOM	0	.	95221306	95221307	0	2	34,232,	0,58,
chr1	95248599	95248610	chr1:95248599-95248610;FANTOM	0	.	95248604	95248605	0	2	1,1,	0,10,
chr1	95249173	95249377	chr1:95249173-95249377;FANTOM	0	.	95249274	95249275	0	2	1,1,	0,203,
chr1	95256087	95256223	chr1:95256087-95256223;FANTOM	0	.	95256109	95256110	0	2	1,91,	0,45,
chr1	95258204	95258621	chr1:95258204-95258621;FANTOM	8	.	95258354	95258355	0	2	59,174,	0,243,
chr1	95260997	95261398	chr1:95260997-95261398;FANTOM	1	.	95261088	95261089	0	2	4,221,	0,180,
chr1	95263833	95264301	chr1:95263833-95264301;FANTOM	4	.	95264194	95264195	0	2	354,98,	0,370,
chr1	95264854	95265185	chr1:95264854-95265185;FANTOM	0	.	95265082	95265083	0	2	148,22,	0,309,
chr1	95267524	95267667	chr1:95267524-95267667;FANTOM	0	.	95267663	95267664	0	2	137,1,	0,142,
chr1	95276451	95276463	chr1:95276451-95276463;FANTOM	0	.	95276456	95276457	0	2	1,1,	0,11,
chr1	95326006	95326167	chr1:95326006-95326167;FANTOM	0	.	95326064	95326065	0	2	1,45,	0,116,
chr1	95331900	95332266	chr1:95331900-95332266;FANTOM	5	.	95332156	95332157	0	2	188,41,	0,325,
chr1	95349709	95349890	chr1:95349709-95349890;NETCAGE	6	.	95349799	95349800	0,0,0	2	1,1	0,180
chr1	95388205	95388608	chr1:95388205-95388608;FANTOM	0	.	95388522	95388523	0	2	283,50,	0,353,
chr1	95451299	95451544	chr1:95451299-95451544;FANTOM	0	.	95451421	95451422	0	2	1,1,	0,244,
chr1	95452551	95452553	chr1:95452551-95452553;NETCAGE	2	.	95452551	95452552	0,0,0	2	1,1	0,1
chr1	95459506	95459755	chr1:95459506-95459755;NETCAGE	5	.	95459611	95459612	0,0,0	2	1,38	0,211
chr1	95459856	95460123	chr1:95459856-95460123;NETCAGE	8	.	95459994	95459995	0,0,0	2	122,112	0,155
chr1	95464838	95464926	chr1:95464838-95464926;FANTOM	1	.	95464880	95464881	0	2	1,4,	0,84,
chr1	95484238	95484316	chr1:95484238-95484316;FANTOM	0	.	95484278	95484279	0	2	4,1,	0,77,
chr1	95508067	95508435	chr1:95508067-95508435;FANTOM	0	.	95508366	95508367	0	2	232,1,	0,367,
chr1	95551114	95551338	chr1:95551114-95551338;FANTOM	0	.	95551184	95551185	0	2	1,84,	0,140,
chr1	95593826	95594157	chr1:95593826-95594157;FANTOM	0	.	95593991	95593992	0	2	1,1,	0,330,
chr1	95604801	95605035	chr1:95604801-95605035;FANTOM	0	.	95604917	95604918	0	2	1,1,	0,233,
chr1	95644193	95644495	chr1:95644193-95644495;NETCAGE	2	.	95644215	95644216	0,0,0	2	1,257	0,45
chr1	95645260	95645496	chr1:95645260-95645496;FANTOM	1	.	95645353	95645354	0	2	34,83,	0,153,
chr1	95811904	95812058	chr1:95811904-95812058;FANTOM	0	.	95811980	95811981	0	2	1,1,	0,153,
chr1	95903375	95903710	chr1:95903375-95903710;FANTOM	0	.	95903509	95903510	0	2	1,66,	0,269,
chr1	95928091	95928297	chr1:95928091-95928297;FANTOM	0	.	95928193	95928194	0	2	1,1,	0,205,
chr1	95957595	95957983	chr1:95957595-95957983;FANTOM	0	.	95957788	95957789	0	2	1,1,	0,387,
chr1	96208080	96208328	chr1:96208080-96208328;FANTOM	0	.	96208203	96208204	0	2	1,1,	0,247,
chr1	96395440	96395712	chr1:96395440-96395712;NETCAGE	2	.	96395666	96395667	0,0,0	2	183,1	0,271
chr1	96418609	96419078	chr1:96418609-96419078;NETCAGE	4	.	96418788	96418789	0,0,0	2	99,209	0,260
chr1	96419314	96420022	chr1:96419314-96420022;NETCAGE	15	.	96419523	96419524	0,0,0	2	113,402	0,306
chr1	96444068	96444298	chr1:96444068-96444298;FANTOM	0	.	96444182	96444183	0	2	1,1,	0,229,
chr1	96476779	96477021	chr1:96476779-96477021;FANTOM	0	.	96476899	96476900	0	2	1,1,	0,241,
chr1	96502437	96502585	chr1:96502437-96502585;FANTOM	0	.	96502483	96502484	0	2	15,69,	0,79,
chr1	96503045	96503524	chr1:96503045-96503524;NETCAGE	2	.	96503209	96503210	0,0,0	2	78,228	0,251
chr1	96525307	96525707	chr1:96525307-96525707;FANTOM	0	.	96525577	96525578	0	2	143,1,	0,399,
chr1	96526012	96526996	chr1:96526012-96526996;FANTOM	1	.	96526156	96526157	0	2	90,785,	0,199,
chr1	96528556	96528891	chr1:96528556-96528891;FANTOM	0	.	96528723	96528724	0	2	1,1,	0,334,
chr1	96537517	96537524	chr1:96537517-96537524;FANTOM	0	.	96537520	96537521	0	2	1,1,	0,6,
chr1	96538176	96538567	chr1:96538176-96538567;NETCAGE	4	.	96538427	96538428	0,0,0	2	141,29	0,362
chr1	96541224	96541649	chr1:96541224-96541649;FANTOM	1	.	96541416	96541417	0	2	132,171,	0,254,
chr1	96546050	96546228	chr1:96546050-96546228;NETCAGE	2	.	96546112	96546113	0,0,0	2	1,53	0,125
chr1	96594496	96594515	chr1:96594496-96594515;NETCAGE	2	.	96594505	96594506	0,0,0	2	1,1	0,18
chr1	96699870	96700313	chr1:96699870-96700313;FANTOM	2	.	96700067	96700068	0	2	88,136,	0,307,
chr1	96701639	96702036	chr1:96701639-96702036;NETCAGE	2	.	96701837	96701838	0,0,0	2	1,1	0,396
chr1	96822792	96822994	chr1:96822792-96822994;FANTOM	0	.	96822908	96822909	0	2	33,1,	0,201,
chr1	96827006	96827340	chr1:96827006-96827340;FANTOM	1	.	96827079	96827080	0	2	24,210,	0,124,
chr1	96828119	96828533	chr1:96828119-96828533;FANTOM	4	.	96828301	96828302	0	2	97,145,	0,269,
chr1	96832260	96832476	chr1:96832260-96832476;FANTOM	0	.	96832393	96832394	0	2	54,3,	0,213,
chr1	96938076	96938362	chr1:96938076-96938362;FANTOM	0	.	96938168	96938169	0	2	4,104,	0,182,
chr1	96939460	96939794	chr1:96939460-96939794;FANTOM	0	.	96939626	96939627	0	2	1,1,	0,333,
chr1	96984329	96984523	chr1:96984329-96984523;FANTOM	0	.	96984425	96984426	0	2	1,1,	0,193,
chr1	96989865	96989955	chr1:96989865-96989955;NETCAGE	2	.	96989909	96989910	0,0,0	2	1,1	0,89
chr1	97025730	97026190	chr1:97025730-97026190;FANTOM	0	.	97025815	97025816	0	2	10,299,	0,161,
chr1	97029995	97030263	chr1:97029995-97030263;FANTOM	0	.	97030154	97030155	0	2	77,25,	0,243,
chr1	97117069	97117403	chr1:97117069-97117403;NETCAGE	2	.	97117208	97117209	0,0,0	2	1,56	0,278
chr1	97137876	97137922	chr1:97137876-97137922;FANTOM	0	.	97137898	97137899	0	2	1,1,	0,45,
chr1	97199537	97199912	chr1:97199537-97199912;FANTOM	0	.	97199565	97199566	0	2	1,319,	0,56,
chr1	97291085	97291340	chr1:97291085-97291340;FANTOM	0	.	97291212	97291213	0	2	1,1,	0,254,
chr1	97308752	97309076	chr1:97308752-97309076;FANTOM	0	.	97308965	97308966	0	2	104,1,	0,323,
chr1	97331396	97331825	chr1:97331396-97331825;FANTOM	0	.	97331593	97331594	0	2	1,34,	0,395,
chr1	97433904	97434230	chr1:97433904-97434230;FANTOM	0	.	97434066	97434067	0	2	1,1,	0,325,
chr1	97535901	97536287	chr1:97535901-97536287;FANTOM	0	.	97536270	97536271	0	2	354,1,	0,385,
chr1	97549999	97550397	chr1:97549999-97550397;FANTOM	0	.	97550197	97550198	0	2	1,1,	0,397,
chr1	97594209	97594479	chr1:97594209-97594479;FANTOM	0	.	97594410	97594411	0	2	134,1,	0,269,
chr1	97596064	97596178	chr1:97596064-97596178;FANTOM	0	.	97596115	97596116	0	2	1,12,	0,102,
chr1	97656052	97656450	chr1:97656052-97656450;FANTOM	0	.	97656351	97656352	0	2	202,1,	0,397,
chr1	97667969	97668228	chr1:97667969-97668228;FANTOM	0	.	97668206	97668207	0	2	218,1,	0,258,
chr1	97679239	97679556	chr1:97679239-97679556;FANTOM	0	.	97679404	97679405	0	2	16,1,	0,316,
chr1	97731783	97731967	chr1:97731783-97731967;FANTOM	0	.	97731874	97731875	0	2	1,1,	0,183,
chr1	97861788	97861794	chr1:97861788-97861794;FANTOM	0	.	97861790	97861791	0	2	1,1,	0,5,
chr1	97890575	97890709	chr1:97890575-97890709;FANTOM	0	.	97890641	97890642	0	2	1,1,	0,133,
chr1	97949201	97949316	chr1:97949201-97949316;FANTOM	0	.	97949276	97949277	0	2	38,1,	0,114,
chr1	97994700	97995088	chr1:97994700-97995088;FANTOM	1	.	97995051	97995052	0	2	326,11,	0,377,
chr1	98011760	98012364	chr1:98011760-98012364;FANTOM	2	.	98012118	98012119	0	2	340,227,	0,377,
chr1	98070725	98071007	chr1:98070725-98071007;FANTOM	0	.	98070865	98070866	0	2	1,1,	0,281,
chr1	98100424	98100708	chr1:98100424-98100708;FANTOM	0	.	98100565	98100566	0	2	1,1,	0,283,
chr1	98111566	98111887	chr1:98111566-98111887;FANTOM	0	.	98111828	98111829	0	2	206,1,	0,320,
chr1	98169222	98169385	chr1:98169222-98169385;FANTOM	0	.	98169303	98169304	0	2	1,1,	0,162,
chr1	98177967	98178251	chr1:98177967-98178251;FANTOM	0	.	98178163	98178164	0	2	111,1,	0,283,
chr1	98232940	98233333	chr1:98232940-98233333;FANTOM	0	.	98233136	98233137	0	2	1,1,	0,392,
chr1	98258555	98258669	chr1:98258555-98258669;FANTOM	0	.	98258611	98258612	0	2	1,1,	0,113,
chr1	98275580	98275856	chr1:98275580-98275856;FANTOM	0	.	98275717	98275718	0	2	1,1,	0,275,
chr1	98315619	98315765	chr1:98315619-98315765;FANTOM	2	.	98315701	98315702	0	2	26,6,	0,140,
chr1	98334223	98334553	chr1:98334223-98334553;FANTOM	0	.	98334369	98334370	0	2	4,41,	0,289,
chr1	98366677	98366793	chr1:98366677-98366793;FANTOM	1	.	98366725	98366726	0	2	1,20,	0,96,
chr1	98373500	98373836	chr1:98373500-98373836;FANTOM	0	.	98373706	98373707	0	2	78,1,	0,335,
chr1	98403373	98403764	chr1:98403373-98403764;FANTOM	0	.	98403702	98403703	0	2	270,1,	0,390,
chr1	98408796	98409171	chr1:98408796-98409171;FANTOM	17	.	98408981	98408982	0	2	3,6,	0,369,
chr1	98414430	98414798	chr1:98414430-98414798;FANTOM	0	.	98414661	98414662	0	2	97,1,	0,367,
chr1	98425688	98426065	chr1:98425688-98426065;FANTOM	0	.	98426012	98426013	0	2	273,1,	0,376,
chr1	98437572	98437739	chr1:98437572-98437739;FANTOM	0	.	98437699	98437700	0	2	89,1,	0,166,
chr1	98459458	98459857	chr1:98459458-98459857;FANTOM	0	.	98459684	98459685	0	2	55,1,	0,398,
chr1	98479796	98480152	chr1:98479796-98480152;FANTOM	0	.	98480043	98480044	0	2	140,1,	0,355,
chr1	98494244	98494658	chr1:98494244-98494658;FANTOM	2	.	98494591	98494592	0	2	287,5,	0,409,
chr1	98497100	98497277	chr1:98497100-98497277;FANTOM	0	.	98497187	98497188	0	2	1,2,	0,175,
chr1	98499783	98500490	chr1:98499783-98500490;FANTOM	2	.	98500261	98500262	0	2	435,185,	0,522,
chr1	98512823	98513144	chr1:98512823-98513144;FANTOM	0	.	98512961	98512962	0	2	1,45,	0,276,
chr1	98518546	98518920	chr1:98518546-98518920;FANTOM	0	.	98518638	98518639	0	2	1,190,	0,184,
chr1	98550811	98551163	chr1:98550811-98551163;FANTOM	0	.	98550986	98550987	0	2	1,1,	0,351,
chr1	98606055	98606462	chr1:98606055-98606462;FANTOM	1	.	98606112	98606113	0	2	7,299,	0,108,
chr1	98642709	98642844	chr1:98642709-98642844;FANTOM	5	.	98642772	98642773	0	2	4,11,	0,124,
chr1	98677142	98677181	chr1:98677142-98677181;FANTOM	0	.	98677161	98677162	0	2	1,1,	0,38,
chr1	98693625	98693976	chr1:98693625-98693976;FANTOM	0	.	98693799	98693800	0	2	1,3,	0,348,
chr1	98781999	98782036	chr1:98781999-98782036;FANTOM	0	.	98782017	98782018	0	2	1,1,	0,36,
chr1	98788970	98789228	chr1:98788970-98789228;FANTOM	0	.	98789134	98789135	0	2	100,29,	0,229,
chr1	98789496	98789901	chr1:98789496-98789901;FANTOM	3	.	98789700	98789701	0	2	23,18,	0,387,
chr1	98868515	98868612	chr1:98868515-98868612;FANTOM	0	.	98868565	98868566	0	2	5,1,	0,96,
chr1	99102587	99102610	chr1:99102587-99102610;FANTOM	0	.	99102598	99102599	0	2	1,1,	0,22,
chr1	99714304	99714447	chr1:99714304-99714447;FANTOM	0	.	99714375	99714376	0	2	1,1,	0,142,
chr1	99782000	99782078	chr1:99782000-99782078;FANTOM	0	.	99782025	99782026	0	2	1,28,	0,50,
chr1	99784335	99784593	chr1:99784335-99784593;FANTOM	0	.	99784463	99784464	0	2	1,1,	0,257,
chr1	99839807	99840075	chr1:99839807-99840075;FANTOM	0	.	99839897	99839898	0	2	22,108,	0,160,
chr1	99907375	99907562	chr1:99907375-99907562;FANTOM	0	.	99907466	99907467	0	2	1,5,	0,182,
chr1	99907725	99907872	chr1:99907725-99907872;FANTOM	0	.	99907798	99907799	0	2	1,1,	0,146,
chr1	99935284	99935512	chr1:99935284-99935512;FANTOM	0	.	99935397	99935398	0	2	1,1,	0,227,
chr1	99992202	99992204	chr1:99992202-99992204;FANTOM	0	.	99992202	99992203	0	2	1,1,	0,1,
chr1	100000188	100000393	chr1:100000188-100000393;FANTOM	0	.	100000273	100000274	0	2	1,35,	0,170,
chr1	100104444	100104686	chr1:100104444-100104686;FANTOM	0	.	100104564	100104565	0	2	1,1,	0,241,
chr1	100113534	100114036	chr1:100113534-100114036;FANTOM	5	.	100113878	100113879	0	2	298,111,	0,391,
chr1	100138206	100138591	chr1:100138206-100138591;FANTOM	1	.	100138310	100138311	0	2	39,214,	0,171,
chr1	100138994	100139323	chr1:100138994-100139323;FANTOM	0	.	100139067	100139068	0	2	4,186,	0,143,
chr1	100140321	100140582	chr1:100140321-100140582;FANTOM	0	.	100140448	100140449	0	2	1,7,	0,254,
chr1	100169951	100170218	chr1:100169951-100170218;FANTOM	2	.	100170030	100170031	0	2	32,140,	0,127,
chr1	100422351	100422596	chr1:100422351-100422596;FANTOM	0	.	100422491	100422492	0	2	48,11,	0,234,
chr1	100424556	100424788	chr1:100424556-100424788;FANTOM	0	.	100424648	100424649	0	2	33,80,	0,152,
chr1	100494312	100494735	chr1:100494312-100494735;FANTOM	3	.	100494497	100494498	0	2	109,161,	0,262,
chr1	100502622	100502881	chr1:100502622-100502881;FANTOM	0	.	100502753	100502754	0	2	69,65,	0,194,
chr1	100505302	100505632	chr1:100505302-100505632;FANTOM	0	.	100505357	100505358	0	2	1,219,	0,111,
chr1	100512510	100512716	chr1:100512510-100512716;FANTOM	1	.	100512571	100512572	0	2	4,87,	0,119,
chr1	100555117	100555459	chr1:100555117-100555459;FANTOM	0	.	100555392	100555393	0	2	261,52,	0,290,
chr1	100590908	100591125	chr1:100590908-100591125;NETCAGE	9	.	100591016	100591017	0,0,0	2	1,1	0,216
chr1	100678369	100678762	chr1:100678369-100678762;FANTOM	0	.	100678561	100678562	0	2	1,9,	0,384,
chr1	100703358	100703606	chr1:100703358-100703606;FANTOM	0	.	100703421	100703422	0	2	1,122,	0,126,
chr1	100820585	100820838	chr1:100820585-100820838;FANTOM	0	.	100820682	100820683	0	2	92,150,	0,103,
chr1	100827551	100827774	chr1:100827551-100827774;FANTOM	0	.	100827682	100827683	0	2	41,1,	0,222,
chr1	100828525	100828922	chr1:100828525-100828922;FANTOM	9	.	100828610	100828611	0	2	4,229,	0,168,
chr1	100858865	100858991	chr1:100858865-100858991;FANTOM	1	.	100858929	100858930	0	2	5,1,	0,125,
chr1	100859089	100859486	chr1:100859089-100859486;FANTOM	0	.	100859290	100859291	0	2	8,1,	0,396,
chr1	100859593	100859940	chr1:100859593-100859940;FANTOM	1	.	100859620	100859621	0	2	15,307,	0,40,
chr1	100878516	100878703	chr1:100878516-100878703;FANTOM	0	.	100878609	100878610	0	2	1,1,	0,186,
chr1	100905821	100906168	chr1:100905821-100906168;FANTOM	0	.	100905940	100905941	0	2	91,199,	0,148,
chr1	100911126	100911538	chr1:100911126-100911538;FANTOM	11	.	100911290	100911291	0	2	102,184,	0,228,
chr1	100915125	100915584	chr1:100915125-100915584;FANTOM	0	.	100915293	100915294	0	2	121,242,	0,217,
chr1	100918231	100918546	chr1:100918231-100918546;FANTOM	5	.	100918400	100918401	0	2	105,80,	0,235,
chr1	100966297	100966321	chr1:100966297-100966321;FANTOM	0	.	100966308	100966309	0	2	1,1,	0,23,
chr1	100996437	100996829	chr1:100996437-100996829;FANTOM	3	.	100996660	100996661	0	2	166,111,	0,281,
chr1	101000887	101001063	chr1:101000887-101001063;FANTOM	2	.	101001038	101001039	0	2	145,18,	0,158,
chr1	101202267	101202571	chr1:101202267-101202571;FANTOM	6	.	101202417	101202418	0	2	3,5,	0,299,
chr1	101211637	101211992	chr1:101211637-101211992;NETCAGE	8	.	101211803	101211804	0,0,0	2	1,22	0,333
chr1	101213359	101213467	chr1:101213359-101213467;FANTOM	0	.	101213412	101213413	0	2	1,1,	0,107,
chr1	101230885	101231097	chr1:101230885-101231097;FANTOM	0	.	101230990	101230991	0	2	1,1,	0,211,
chr1	101313094	101313246	chr1:101313094-101313246;FANTOM	0	.	101313169	101313170	0	2	1,1,	0,151,
chr1	101392986	101393260	chr1:101392986-101393260;FANTOM	7	.	101393032	101393033	0	2	10,190,	0,84,
chr1	101453041	101453378	chr1:101453041-101453378;NETCAGE	2	.	101453154	101453155	0,0,0	2	65,175	0,162
chr1	101453389	101453642	chr1:101453389-101453642;NETCAGE	2	.	101453515	101453516	0,0,0	2	1,1	0,252
chr1	101464740	101464874	chr1:101464740-101464874;NETCAGE	2	.	101464829	101464830	0,0,0	2	46,1	0,133
chr1	101469727	101469819	chr1:101469727-101469819;FANTOM	0	.	101469772	101469773	0	2	1,1,	0,91,
chr1	101470782	101470815	chr1:101470782-101470815;NETCAGE	2	.	101470798	101470799	0,0,0	2	1,1	0,32
chr1	101471740	101471839	chr1:101471740-101471839;NETCAGE	2	.	101471789	101471790	0,0,0	2	1,1	0,98
chr1	101474003	101474178	chr1:101474003-101474178;NETCAGE	3	.	101474169	101474170	0,0,0	2	160,1	0,174
chr1	101481626	101481974	chr1:101481626-101481974;NETCAGE	2	.	101481793	101481794	0,0,0	2	1,13	0,335
chr1	101485385	101485713	chr1:101485385-101485713;FANTOM	0	.	101485527	101485528	0	2	1,43,	0,285,
chr1	101486133	101486158	chr1:101486133-101486158;FANTOM	1	.	101486150	101486151	0	2	14,3,	0,22,
chr1	101554105	101554204	chr1:101554105-101554204;FANTOM	0	.	101554156	101554157	0	2	5,1,	0,98,
chr1	101577594	101578108	chr1:101577594-101578108;FANTOM	11	.	101577807	101577808	0	2	104,190,	0,324,
chr1	101578123	101578335	chr1:101578123-101578335;FANTOM	0	.	101578129	101578130	0	2	1,200,	0,12,
chr1	101644508	101644904	chr1:101644508-101644904;NETCAGE	4	.	101644697	101644698	0,0,0	2	1,18	0,378
chr1	101664975	101665240	chr1:101664975-101665240;FANTOM	0	.	101665049	101665050	0	2	2,117,	0,148,
chr1	101685732	101686092	chr1:101685732-101686092;FANTOM	0	.	101685973	101685974	0	2	124,1,	0,359,
chr1	101707975	101708321	chr1:101707975-101708321;FANTOM	0	.	101708147	101708148	0	2	1,1,	0,345,
chr1	101725356	101725679	chr1:101725356-101725679;FANTOM	1	.	101725469	101725470	0	2	41,137,	0,186,
chr1	101749748	101750147	chr1:101749748-101750147;FANTOM	0	.	101750056	101750057	0	2	220,1,	0,398,
chr1	101753500	101753512	chr1:101753500-101753512;FANTOM	0	.	101753505	101753506	0	2	1,1,	0,11,
chr1	101757305	101757513	chr1:101757305-101757513;FANTOM	0	.	101757429	101757430	0	2	42,1,	0,207,
chr1	101758840	101759229	chr1:101758840-101759229;FANTOM	0	.	101759009	101759010	0	2	1,51,	0,338,
chr1	101764288	101764549	chr1:101764288-101764549;FANTOM	0	.	101764450	101764451	0	2	83,19,	0,242,
chr1	101773561	101773718	chr1:101773561-101773718;FANTOM	1	.	101773653	101773654	0	2	35,7,	0,150,
chr1	101774729	101775525	chr1:101774729-101775525;FANTOM	14	.	101775306	101775307	0	2	550,191,	0,605,
chr1	101775588	101775858	chr1:101775588-101775858;FANTOM	0	.	101775752	101775753	0	2	60,1,	0,269,
chr1	101776223	101776281	chr1:101776223-101776281;FANTOM	1	.	101776250	101776251	0	2	1,3,	0,55,
chr1	101842005	101842210	chr1:101842005-101842210;NETCAGE	2	.	101842107	101842108	0,0,0	2	1,1	0,204
chr1	101845681	101845852	chr1:101845681-101845852;NETCAGE	4	.	101845774	101845775	0,0,0	2	31,14	0,157
chr1	101853882	101854194	chr1:101853882-101854194;FANTOM	1	.	101853979	101853980	0	2	9,125,	0,187,
chr1	101854563	101854975	chr1:101854563-101854975;FANTOM	0	.	101854649	101854650	0	2	66,304,	0,108,
chr1	101863321	101863580	chr1:101863321-101863580;FANTOM	0	.	101863533	101863534	0	2	168,1,	0,258,
chr1	101864521	101864706	chr1:101864521-101864706;NETCAGE	7	.	101864559	101864560	0,0,0	2	10,117	0,68
chr1	101873254	101873661	chr1:101873254-101873661;FANTOM	0	.	101873464	101873465	0	2	20,6,	0,401,
chr1	101875946	101876333	chr1:101875946-101876333;FANTOM	1	.	101876211	101876212	0	2	152,7,	0,380,
chr1	101894610	101894662	chr1:101894610-101894662;FANTOM	0	.	101894635	101894636	0	2	1,1,	0,51,
chr1	102141288	102141454	chr1:102141288-102141454;FANTOM	0	.	102141370	102141371	0	2	1,1,	0,165,
chr1	102279829	102279837	chr1:102279829-102279837;FANTOM	0	.	102279832	102279833	0	2	1,1,	0,7,
chr1	102405694	102405988	chr1:102405694-102405988;FANTOM	0	.	102405840	102405841	0	2	1,1,	0,293,
chr1	102433894	102434100	chr1:102433894-102434100;FANTOM	0	.	102434093	102434094	0	2	195,1,	0,205,
chr1	102461587	102461784	chr1:102461587-102461784;FANTOM	0	.	102461685	102461686	0	2	1,1,	0,196,
chr1	102573046	102573331	chr1:102573046-102573331;FANTOM	0	.	102573183	102573184	0	2	1,10,	0,275,
chr1	103126263	103126396	chr1:103126263-103126396;FANTOM	1	.	103126337	103126338	0	2	19,2,	0,131,
chr1	103424078	103424427	chr1:103424078-103424427;FANTOM	0	.	103424252	103424253	0	2	1,1,	0,348,
chr1	103475785	103476234	chr1:103475785-103476234;FANTOM	0	.	103476048	103476049	0	2	186,108,	0,341,
chr1	103509479	103509769	chr1:103509479-103509769;FANTOM	0	.	103509632	103509633	0	2	19,1,	0,289,
chr1	103572619	103572906	chr1:103572619-103572906;FANTOM	4	.	103572681	103572682	0	2	3,165,	0,122,
chr1	103608077	103608306	chr1:103608077-103608306;FANTOM	0	.	103608233	103608234	0	2	85,1,	0,228,
chr1	103611770	103612098	chr1:103611770-103612098;FANTOM	0	.	103611952	103611953	0	2	39,1,	0,327,
chr1	104016419	104016646	chr1:104016419-104016646;FANTOM	0	.	104016532	104016533	0	2	1,1,	0,226,
chr1	104105795	104105973	chr1:104105795-104105973;FANTOM	0	.	104105866	104105867	0	2	8,42,	0,136,
chr1	104525002	104525023	chr1:104525002-104525023;FANTOM	0	.	104525012	104525013	0	2	1,1,	0,20,
chr1	104585164	104585551	chr1:104585164-104585551;FANTOM	0	.	104585357	104585358	0	2	1,1,	0,386,
chr1	104599986	104600088	chr1:104599986-104600088;NETCAGE	3	.	104600036	104600037	0,0,0	2	1,1	0,101
chr1	104641680	104641698	chr1:104641680-104641698;FANTOM	0	.	104641689	104641690	0	2	2,1,	0,17,
chr1	104824576	104824584	chr1:104824576-104824584;FANTOM	0	.	104824579	104824580	0	2	1,1,	0,7,
chr1	104884906	104885201	chr1:104884906-104885201;FANTOM	0	.	104885053	104885054	0	2	1,1,	0,294,
chr1	105015795	105015944	chr1:105015795-105015944;NETCAGE	4	.	105015848	105015849	0,0,0	2	1,43	0,106
chr1	105266572	105266613	chr1:105266572-105266613;FANTOM	0	.	105266592	105266593	0	2	1,1,	0,40,
chr1	105320877	105321094	chr1:105320877-105321094;FANTOM	0	.	105320985	105320986	0	2	1,1,	0,216,
chr1	105434021	105434373	chr1:105434021-105434373;FANTOM	0	.	105434196	105434197	0	2	1,1,	0,351,
chr1	105436709	105436763	chr1:105436709-105436763;FANTOM	0	.	105436735	105436736	0	2	1,1,	0,53,
chr1	105493785	105494122	chr1:105493785-105494122;FANTOM	0	.	105494034	105494035	0	2	164,1,	0,336,
chr1	105578341	105578671	chr1:105578341-105578671;FANTOM	0	.	105578505	105578506	0	2	1,1,	0,329,
chr1	105668101	105668429	chr1:105668101-105668429;FANTOM	0	.	105668264	105668265	0	2	1,1,	0,327,
chr1	105911296	105911317	chr1:105911296-105911317;FANTOM	0	.	105911306	105911307	0	2	2,1,	0,20,
chr1	106338303	106338531	chr1:106338303-106338531;FANTOM	0	.	106338416	106338417	0	2	1,2,	0,226,
chr1	106434064	106434242	chr1:106434064-106434242;NETCAGE	4	.	106434111	106434112	0,0,0	2	1,83	0,95
chr1	106836458	106836476	chr1:106836458-106836476;FANTOM	0	.	106836466	106836467	0	2	1,1,	0,17,
chr1	106868699	106869062	chr1:106868699-106869062;NETCAGE	191	.	106868710	106868711	0,0,0	2	6,345	0,18
chr1	106883678	106884013	chr1:106883678-106884013;FANTOM	0	.	106883844	106883845	0	2	1,2,	0,333,
chr1	106931912	106932273	chr1:106931912-106932273;NETCAGE	6	.	106932042	106932043	0,0,0	2	9,108	0,253
chr1	106935456	106935548	chr1:106935456-106935548;NETCAGE	2	.	106935501	106935502	0,0,0	2	1,1	0,91
chr1	107314405	107314715	chr1:107314405-107314715;FANTOM	0	.	107314559	107314560	0	2	1,1,	0,309,
chr1	107440487	107440797	chr1:107440487-107440797;FANTOM	0	.	107440641	107440642	0	2	1,1,	0,309,
chr1	107559455	107559498	chr1:107559455-107559498;NETCAGE	2	.	107559476	107559477	0,0,0	2	1,1	0,42
chr1	107597378	107597755	chr1:107597378-107597755;NETCAGE	3	.	107597563	107597564	0,0,0	2	1,6	0,371
chr1	107623686	107623858	chr1:107623686-107623858;FANTOM	0	.	107623771	107623772	0	2	1,1,	0,171,
chr1	107684770	107685020	chr1:107684770-107685020;FANTOM	0	.	107684840	107684841	0	2	7,116,	0,134,
chr1	107727626	107727648	chr1:107727626-107727648;FANTOM	0	.	107727636	107727637	0	2	1,1,	0,21,
chr1	107731970	107732212	chr1:107731970-107732212;FANTOM	0	.	107732090	107732091	0	2	1,1,	0,241,
chr1	107767992	107768000	chr1:107767992-107768000;FANTOM	0	.	107767995	107767996	0	2	1,1,	0,7,
chr1	107793275	107793534	chr1:107793275-107793534;FANTOM	0	.	107793404	107793405	0	2	1,1,	0,258,
chr1	107809244	107809255	chr1:107809244-107809255;FANTOM	0	.	107809249	107809250	0	2	1,1,	0,10,
chr1	107853487	107853575	chr1:107853487-107853575;FANTOM	0	.	107853490	107853491	0	2	1,82,	0,6,
chr1	107877234	107877506	chr1:107877234-107877506;FANTOM	0	.	107877369	107877370	0	2	1,1,	0,271,
chr1	107891659	107891745	chr1:107891659-107891745;FANTOM	0	.	107891699	107891700	0	2	1,5,	0,81,
chr1	107928213	107928398	chr1:107928213-107928398;FANTOM	0	.	107928305	107928306	0	2	1,1,	0,184,
chr1	107935551	107935870	chr1:107935551-107935870;FANTOM	0	.	107935805	107935806	0	2	191,1,	0,318,
chr1	108048540	108048889	chr1:108048540-108048889;FANTOM	0	.	108048882	108048883	0	2	337,1,	0,348,
chr1	108122481	108123055	chr1:108122481-108123055;FANTOM	0	.	108122788	108122789	0	2	237,196,	0,378,
chr1	108127717	108132179	chr1:108127717-108132179;NETCAGE	71	.	108131889	108131890	0,0,0	2	4119,235	0,4227
chr1	108132692	108133060	chr1:108132692-108133060;FANTOM	0	.	108132877	108132878	0	2	5,1,	0,367,
chr1	108140554	108140966	chr1:108140554-108140966;NETCAGE	27	.	108140824	108140825	0,0,0	2	175,45	0,367
chr1	108141297	108141785	chr1:108141297-108141785;NETCAGE	19	.	108141451	108141452	0,0,0	2	136,314	0,174
chr1	108141951	108142523	chr1:108141951-108142523;NETCAGE	20	.	108142334	108142335	0,0,0	2	360,165	0,407
chr1	108143362	108143805	chr1:108143362-108143805;FANTOM	0	.	108143488	108143489	0	2	124,313,	0,130,
chr1	108143945	108144578	chr1:108143945-108144578;NETCAGE	6	.	108144291	108144292	0,0,0	2	275,215	0,418
chr1	108146727	108147996	chr1:108146727-108147996;NETCAGE	37	.	108147243	108147244	0,0,0	2	506,742	0,527
chr1	108150734	108151286	chr1:108150734-108151286;NETCAGE	24	.	108151208	108151209	0,0,0	2	455,58	0,494
chr1	108158041	108158402	chr1:108158041-108158402;NETCAGE	12	.	108158212	108158213	0,0,0	2	115,132	0,229
chr1	108158517	108158925	chr1:108158517-108158925;NETCAGE	5	.	108158558	108158559	0,0,0	2	1,325	0,83
chr1	108160535	108160836	chr1:108160535-108160836;NETCAGE	33	.	108160755	108160756	0,0,0	2	144,3	0,298
chr1	108168133	108168375	chr1:108168133-108168375;NETCAGE	2	.	108168253	108168254	0,0,0	2	1,1	0,241
chr1	108169181	108169438	chr1:108169181-108169438;FANTOM	0	.	108169309	108169310	0	2	1,1,	0,256,
chr1	108175822	108176099	chr1:108175822-108176099;FANTOM	0	.	108175960	108175961	0	2	1,1,	0,276,
chr1	108179540	108179898	chr1:108179540-108179898;NETCAGE	20	.	108179578	108179579	0,0,0	2	1,281	0,77
chr1	108186343	108186662	chr1:108186343-108186662;NETCAGE	3	.	108186528	108186529	0,0,0	2	133,80	0,239
chr1	108187984	108188380	chr1:108187984-108188380;NETCAGE	33	.	108188227	108188228	0,0,0	2	195,104	0,292
chr1	108188421	108188770	chr1:108188421-108188770;NETCAGE	5	.	108188746	108188747	0,0,0	2	303,1	0,348
chr1	108189481	108190153	chr1:108189481-108190153;NETCAGE	3	.	108189513	108189514	0,0,0	2	1,608	0,64
chr1	108193995	108194188	chr1:108193995-108194188;NETCAGE	2	.	108194133	108194134	0,0,0	2	88,4	0,189
chr1	108194832	108195142	chr1:108194832-108195142;NETCAGE	4	.	108195128	108195129	0,0,0	2	285,1	0,309
chr1	108199393	108199592	chr1:108199393-108199592;FANTOM	0	.	108199492	108199493	0	2	1,1,	0,198,
chr1	108231996	108232161	chr1:108231996-108232161;FANTOM	0	.	108232052	108232053	0	2	1,53,	0,112,
chr1	108236719	108236761	chr1:108236719-108236761;NETCAGE	2	.	108236730	108236731	0,0,0	2	1,19	0,23
chr1	108275083	108275446	chr1:108275083-108275446;NETCAGE	2	.	108275264	108275265	0,0,0	2	1,1	0,362
chr1	108285182	108285397	chr1:108285182-108285397;FANTOM	0	.	108285330	108285331	0	2	84,1,	0,214,
chr1	108296986	108297800	chr1:108296986-108297800;NETCAGE	25	.	108297737	108297738	0,0,0	2	697,7	0,807
chr1	108298953	108299325	chr1:108298953-108299325;NETCAGE	8	.	108299234	108299235	0,0,0	2	211,19	0,353
chr1	108329022	108329589	chr1:108329022-108329589;FANTOM	15	.	108329360	108329361	0	2	288,177,	0,390,
chr1	108338013	108338351	chr1:108338013-108338351;FANTOM	0	.	108338181	108338182	0	2	1,1,	0,337,
chr1	108347574	108347600	chr1:108347574-108347600;FANTOM	0	.	108347586	108347587	0	2	1,1,	0,25,
chr1	108353015	108353316	chr1:108353015-108353316;FANTOM	0	.	108353126	108353127	0	2	1,78,	0,223,
chr1	108439709	108440134	chr1:108439709-108440134;FANTOM	0	.	108439909	108439910	0	2	146,169,	0,256,
chr1	108441090	108441173	chr1:108441090-108441173;FANTOM	0	.	108441131	108441132	0	2	1,1,	0,82,
chr1	108478082	108478329	chr1:108478082-108478329;FANTOM	4	.	108478186	108478187	0	2	25,62,	0,185,
chr1	108478963	108479298	chr1:108478963-108479298;FANTOM	5	.	108479232	108479233	0	2	217,12,	0,323,
chr1	108479405	108480123	chr1:108479405-108480123;FANTOM	7	.	108479633	108479634	0	2	208,469,	0,249,
chr1	108483614	108484145	chr1:108483614-108484145;FANTOM	41	.	108483966	108483967	0	2	306,131,	0,400,
chr1	108484494	108484671	chr1:108484494-108484671;FANTOM	0	.	108484558	108484559	0	2	1,48,	0,129,
chr1	108485606	108485639	chr1:108485606-108485639;FANTOM	0	.	108485620	108485621	0	2	1,4,	0,29,
chr1	108581319	108581798	chr1:108581319-108581798;FANTOM	16	.	108581627	108581628	0	2	286,148,	0,331,
chr1	108584121	108584359	chr1:108584121-108584359;FANTOM	0	.	108584205	108584206	0	2	1,70,	0,168,
chr1	108584447	108584892	chr1:108584447-108584892;FANTOM	5	.	108584621	108584622	0	2	172,268,	0,177,
chr1	108592060	108592279	chr1:108592060-108592279;FANTOM	0	.	108592160	108592161	0	2	1,18,	0,201,
chr1	108592862	108593109	chr1:108592862-108593109;FANTOM	0	.	108592903	108592904	0	2	1,164,	0,83,
chr1	108593971	108594173	chr1:108593971-108594173;FANTOM	0	.	108594054	108594055	0	2	1,36,	0,166,
chr1	108594435	108594579	chr1:108594435-108594579;FANTOM	0	.	108594474	108594475	0	2	28,93,	0,51,
chr1	108595513	108595797	chr1:108595513-108595797;FANTOM	0	.	108595672	108595673	0	2	37,1,	0,283,
chr1	108595998	108596525	chr1:108595998-108596525;FANTOM	0	.	108596456	108596457	0	2	391,1,	0,526,
chr1	108600214	108600460	chr1:108600214-108600460;FANTOM	42	.	108600396	108600397	0	2	132,13,	0,233,
chr1	108606399	108606634	chr1:108606399-108606634;FANTOM	2	.	108606530	108606531	0	2	44,15,	0,220,
chr1	108617640	108617970	chr1:108617640-108617970;FANTOM	1	.	108617856	108617857	0	2	135,32,	0,298,
chr1	108622242	108622251	chr1:108622242-108622251;FANTOM	0	.	108622248	108622249	0	2	6,1,	0,8,
chr1	108634261	108634637	chr1:108634261-108634637;FANTOM	0	.	108634399	108634400	0	2	1,99,	0,277,
chr1	108643279	108643407	chr1:108643279-108643407;FANTOM	0	.	108643342	108643343	0	2	1,1,	0,127,
chr1	108650339	108650754	chr1:108650339-108650754;FANTOM	5	.	108650435	108650436	0	2	90,312,	0,103,
chr1	108661190	108661332	chr1:108661190-108661332;FANTOM	1	.	108661266	108661267	0	2	20,8,	0,134,
chr1	108673419	108673672	chr1:108673419-108673672;FANTOM	0	.	108673563	108673564	0	2	39,3,	0,250,
chr1	108695322	108695861	chr1:108695322-108695861;FANTOM	0	.	108695594	108695595	0	2	175,169,	0,370,
chr1	108741685	108742156	chr1:108741685-108742156;FANTOM	0	.	108741930	108741931	0	2	192,172,	0,299,
chr1	108751687	108751980	chr1:108751687-108751980;NETCAGE	15	.	108751868	108751869	0,0,0	2	156,86	0,207
chr1	108752011	108752366	chr1:108752011-108752366;NETCAGE	8	.	108752321	108752322	0,0,0	2	267,1	0,354
chr1	108755335	108755568	chr1:108755335-108755568;NETCAGE	2	.	108755451	108755452	0,0,0	2	1,1	0,232
chr1	108759627	108759930	chr1:108759627-108759930;NETCAGE	5	.	108759796	108759797	0,0,0	2	155,119	0,184
chr1	108853583	108853958	chr1:108853583-108853958;NETCAGE	5	.	108853733	108853734	0,0,0	2	1,75	0,300
chr1	108854173	108854716	chr1:108854173-108854716;NETCAGE	5	.	108854334	108854335	0,0,0	2	152,372	0,171
chr1	108856138	108856559	chr1:108856138-108856559;NETCAGE	30	.	108856173	108856174	0,0,0	2	21,371	0,50
chr1	108858511	108859032	chr1:108858511-108859032;NETCAGE	2	.	108858833	108858834	0,0,0	2	253,129	0,392
chr1	108859141	108859359	chr1:108859141-108859359;NETCAGE	13	.	108859323	108859324	0,0,0	2	176,29	0,189
chr1	108859891	108860270	chr1:108859891-108860270;NETCAGE	14	.	108860194	108860195	0,0,0	2	280,51	0,328
chr1	108863842	108864470	chr1:108863842-108864470;NETCAGE	15	.	108864290	108864291	0,0,0	2	440,170	0,458
chr1	108865980	108866364	chr1:108865980-108866364;NETCAGE	2	.	108866249	108866250	0,0,0	2	157,1	0,383
chr1	108869627	108870010	chr1:108869627-108870010;NETCAGE	2	.	108869933	108869934	0,0,0	2	232,1	0,382
chr1	108870455	108870699	chr1:108870455-108870699;FANTOM	0	.	108870576	108870577	0	2	1,1,	0,243,
chr1	108871430	108871852	chr1:108871430-108871852;NETCAGE	17	.	108871604	108871605	0,0,0	2	159,231	0,191
chr1	108871943	108872172	chr1:108871943-108872172;NETCAGE	2	.	108872057	108872058	0,0,0	2	1,1	0,228
chr1	108872749	108873347	chr1:108872749-108873347;NETCAGE	2	.	108872765	108872766	0,0,0	2	1,565	0,33
chr1	108877606	108877908	chr1:108877606-108877908;NETCAGE	3	.	108877807	108877808	0,0,0	2	153,51	0,251
chr1	108879349	108879609	chr1:108879349-108879609;NETCAGE	4	.	108879512	108879513	0,0,0	2	68,1	0,259
chr1	108882555	108882853	chr1:108882555-108882853;NETCAGE	3	.	108882703	108882704	0,0,0	2	1,1	0,297
chr1	108883404	108883775	chr1:108883404-108883775;NETCAGE	4	.	108883550	108883551	0,0,0	2	1,78	0,293
chr1	108887438	108887660	chr1:108887438-108887660;NETCAGE	4	.	108887651	108887652	0,0,0	2	206,1	0,221
chr1	108887956	108888319	chr1:108887956-108888319;NETCAGE	16	.	108888158	108888159	0,0,0	2	117,74	0,289
chr1	108888457	108889087	chr1:108888457-108889087;NETCAGE	2	.	108888629	108888630	0,0,0	2	84,368	0,262
chr1	108892670	108893078	chr1:108892670-108893078;NETCAGE	15	.	108893031	108893032	0,0,0	2	318,2	0,406
chr1	108897587	108897994	chr1:108897587-108897994;NETCAGE	2	.	108897795	108897796	0,0,0	2	11,1	0,406
chr1	108906483	108906725	chr1:108906483-108906725;NETCAGE	2	.	108906604	108906605	0,0,0	2	2,1	0,241
chr1	108909788	108910182	chr1:108909788-108910182;NETCAGE	7	.	108910171	108910172	0,0,0	2	375,1	0,393
chr1	108910830	108910943	chr1:108910830-108910943;NETCAGE	8	.	108910839	108910840	0,0,0	2	1,95	0,18
chr1	109055698	109055855	chr1:109055698-109055855;NETCAGE	2	.	109055776	109055777	0,0,0	2	1,1	0,156
chr1	109063107	109063232	chr1:109063107-109063232;NETCAGE	13	.	109063191	109063192	0,0,0	2	54,10	0,115
chr1	109079557	109079899	chr1:109079557-109079899;FANTOM	2	.	109079742	109079743	0	2	32,3,	0,339,
chr1	109093990	109094406	chr1:109093990-109094406;FANTOM	0	.	109094277	109094278	0	2	247,88,	0,328,
chr1	109096344	109097096	chr1:109096344-109097096;NETCAGE	6	.	109096702	109096703	0,0,0	2	285,320	0,432
chr1	109099158	109099479	chr1:109099158-109099479;FANTOM	3	.	109099237	109099238	0	2	14,176,	0,145,
chr1	109100040	109100237	chr1:109100040-109100237;FANTOM	6	.	109100057	109100058	0	2	7,169,	0,28,
chr1	109104473	109104583	chr1:109104473-109104583;FANTOM	0	.	109104555	109104556	0	2	57,1,	0,109,
chr1	109127044	109127234	chr1:109127044-109127234;FANTOM	0	.	109127072	109127073	0	2	2,134,	0,56,
chr1	109128778	109129563	chr1:109128778-109129563;NETCAGE	59	.	109128866	109128867	0,0,0	2	45,652	0,133
chr1	109133120	109133338	chr1:109133120-109133338;FANTOM	3	.	109133231	109133232	0	2	99,94,	0,124,
chr1	109133637	109134097	chr1:109133637-109134097;FANTOM	32	.	109133760	109133761	0	2	79,292,	0,168,
chr1	109156863	109156955	chr1:109156863-109156955;FANTOM	0	.	109156908	109156909	0	2	1,1,	0,91,
chr1	109159407	109159722	chr1:109159407-109159722;FANTOM	0	.	109159519	109159520	0	2	1,91,	0,224,
chr1	109184536	109184900	chr1:109184536-109184900;NETCAGE	2	.	109184677	109184678	0,0,0	2	1,81	0,283
chr1	109185689	109186027	chr1:109185689-109186027;NETCAGE	2	.	109185849	109185850	0,0,0	2	1,18	0,320
chr1	109186396	109186643	chr1:109186396-109186643;NETCAGE	2	.	109186519	109186520	0,0,0	2	1,1	0,246
chr1	109188271	109188477	chr1:109188271-109188477;FANTOM	0	.	109188413	109188414	0	2	81,1,	0,205,
chr1	109189516	109189718	chr1:109189516-109189718;FANTOM	12	.	109189616	109189617	0	2	54,55,	0,147,
chr1	109224318	109224900	chr1:109224318-109224900;NETCAGE	35	.	109224600	109224601	0,0,0	2	199,216	0,366
chr1	109246671	109246905	chr1:109246671-109246905;FANTOM	1	.	109246842	109246843	0	2	111,1,	0,233,
chr1	109262615	109262764	chr1:109262615-109262764;FANTOM	1	.	109262671	109262672	0	2	1,36,	0,113,
chr1	109312357	109312687	chr1:109312357-109312687;NETCAGE	10	.	109312520	109312521	0,0,0	2	2,5	0,325
chr1	109444828	109445196	chr1:109444828-109445196;NETCAGE	5	.	109444888	109444889	0,0,0	2	1,248	0,120
chr1	109448214	109448572	chr1:109448214-109448572;NETCAGE	4	.	109448412	109448413	0,0,0	2	129,89	0,269
chr1	109449717	109450462	chr1:109449717-109450462;NETCAGE	5	.	109450004	109450005	0,0,0	2	258,428	0,317
chr1	109453063	109453488	chr1:109453063-109453488;NETCAGE	2	.	109453363	109453364	0,0,0	2	177,1	0,424
chr1	109455803	109455960	chr1:109455803-109455960;NETCAGE	2	.	109455853	109455854	0,0,0	2	1,56	0,101
chr1	109456136	109456308	chr1:109456136-109456308;NETCAGE	2	.	109456220	109456221	0,0,0	2	1,3	0,169
chr1	109458105	109458327	chr1:109458105-109458327;NETCAGE	9	.	109458216	109458217	0,0,0	2	2,1	0,221
chr1	109458933	109459317	chr1:109458933-109459317;NETCAGE	4	.	109459212	109459213	0,0,0	2	177,1	0,383
chr1	109461686	109461929	chr1:109461686-109461929;NETCAGE	5	.	109461807	109461808	0,0,0	2	4,3	0,240
chr1	109463758	109464198	chr1:109463758-109464198;NETCAGE	6	.	109463996	109463997	0,0,0	2	154,117	0,323
chr1	109467804	109468470	chr1:109467804-109468470;FANTOM	11	.	109468109	109468110	0	2	254,309,	0,357,
chr1	109469350	109469540	chr1:109469350-109469540;FANTOM	0	.	109469521	109469522	0	2	154,1,	0,189,
chr1	109470208	109470715	chr1:109470208-109470715;NETCAGE	11	.	109470464	109470465	0,0,0	2	131,124	0,383
chr1	109477922	109478253	chr1:109477922-109478253;NETCAGE	5	.	109478231	109478232	0,0,0	2	290,1	0,330
chr1	109480554	109480810	chr1:109480554-109480810;NETCAGE	12	.	109480751	109480752	0,0,0	2	140,1	0,255
chr1	109499781	109500180	chr1:109499781-109500180;FANTOM	0	.	109500078	109500079	0	2	197,1,	0,398,
chr1	109515208	109515609	chr1:109515208-109515609;FANTOM	0	.	109515408	109515409	0	2	1,1,	0,400,
chr1	109572587	109572654	chr1:109572587-109572654;FANTOM	0	.	109572619	109572620	0	2	1,2,	0,65,
chr1	109592922	109593307	chr1:109592922-109593307;NETCAGE	2	.	109593078	109593079	0,0,0	2	1,73	0,312
chr1	109622522	109622584	chr1:109622522-109622584;NETCAGE	2	.	109622552	109622553	0,0,0	2	1,1	0,61
chr1	109677264	109677321	chr1:109677264-109677321;FANTOM	0	.	109677292	109677293	0	2	1,1,	0,56,
chr1	109691933	109691941	chr1:109691933-109691941;FANTOM	0	.	109691936	109691937	0	2	1,1,	0,7,
chr1	109693905	109693990	chr1:109693905-109693990;FANTOM	0	.	109693947	109693948	0	2	1,1,	0,84,
chr1	109694887	109695318	chr1:109694887-109695318;NETCAGE	102	.	109694959	109694960	0,0,0	2	50,336	0,95
chr1	109717229	109717626	chr1:109717229-109717626;NETCAGE	12	.	109717436	109717437	0,0,0	2	39,21	0,376
chr1	109724470	109724929	chr1:109724470-109724929;NETCAGE	5	.	109724637	109724638	0,0,0	2	130,253	0,206
chr1	109754796	109754995	chr1:109754796-109754995;FANTOM	0	.	109754879	109754880	0	2	1,33,	0,166,
chr1	109776346	109776564	chr1:109776346-109776564;NETCAGE	3	.	109776454	109776455	0,0,0	2	1,1	0,217
chr1	109784080	109784425	chr1:109784080-109784425;FANTOM	2	.	109784201	109784202	0	2	14,115,	0,230,
chr1	109784485	109785163	chr1:109784485-109785163;NETCAGE	10	.	109784820	109784821	0,0,0	2	318,324	0,354
chr1	109785469	109785865	chr1:109785469-109785865;NETCAGE	8	.	109785639	109785640	0,0,0	2	16,71	0,325
chr1	109788290	109788399	chr1:109788290-109788399;NETCAGE	4	.	109788309	109788310	0,0,0	2	1,71	0,38
chr1	109788948	109789150	chr1:109788948-109789150;FANTOM	0	.	109789062	109789063	0	2	28,1,	0,201,
chr1	109790443	109790471	chr1:109790443-109790471;FANTOM	0	.	109790465	109790466	0	2	19,1,	0,27,
chr1	109791149	109791317	chr1:109791149-109791317;NETCAGE	3	.	109791180	109791181	0,0,0	2	1,105	0,63
chr1	109797001	109797635	chr1:109797001-109797635;FANTOM	1	.	109797308	109797309	0	2	294,313,	0,321,
chr1	109797972	109798612	chr1:109797972-109798612;NETCAGE	56	.	109798213	109798214	0,0,0	2	240,396	0,244
chr1	109800134	109800539	chr1:109800134-109800539;FANTOM	0	.	109800491	109800492	0	2	346,36,	0,369,
chr1	109802696	109802890	chr1:109802696-109802890;FANTOM	0	.	109802771	109802772	0	2	35,77,	0,117,
chr1	109820078	109820432	chr1:109820078-109820432;NETCAGE	2	.	109820294	109820295	0,0,0	2	81,1	0,353
chr1	109841356	109841442	chr1:109841356-109841442;NETCAGE	2	.	109841398	109841399	0,0,0	2	1,1	0,85
chr1	109841804	109842152	chr1:109841804-109842152;FANTOM	0	.	109841977	109841978	0	2	1,1,	0,347,
chr1	109842394	109842833	chr1:109842394-109842833;FANTOM	0	.	109842648	109842649	0	2	71,1,	0,438,
chr1	109844712	109844999	chr1:109844712-109844999;NETCAGE	2	.	109844855	109844856	0,0,0	2	1,1	0,286
chr1	109850258	109850620	chr1:109850258-109850620;FANTOM	0	.	109850438	109850439	0	2	1,1,	0,361,
chr1	109913179	109913623	chr1:109913179-109913623;FANTOM	3	.	109913456	109913457	0	2	200,88,	0,356,
chr1	109928106	109928152	chr1:109928106-109928152;FANTOM	0	.	109928113	109928114	0	2	1,31,	0,15,
chr1	109933790	109934137	chr1:109933790-109934137;FANTOM	4	.	109934038	109934039	0	2	217,66,	0,281,
chr1	109937534	109937767	chr1:109937534-109937767;FANTOM	0	.	109937650	109937651	0	2	1,1,	0,232,
chr1	109938897	109939079	chr1:109938897-109939079;FANTOM	0	.	109938974	109938975	0	2	1,27,	0,155,
chr1	109981518	109981703	chr1:109981518-109981703;FANTOM	0	.	109981615	109981616	0	2	12,1,	0,184,
chr1	110069978	110070165	chr1:110069978-110070165;NETCAGE	5	.	110070071	110070072	0,0,0	2	50,49	0,138
chr1	110118313	110118649	chr1:110118313-110118649;NETCAGE	3	.	110118372	110118373	0,0,0	2	1,218	0,118
chr1	110141142	110141149	chr1:110141142-110141149;FANTOM	0	.	110141145	110141146	0	2	1,1,	0,6,
chr1	110142749	110143055	chr1:110142749-110143055;FANTOM	0	.	110142902	110142903	0	2	2,1,	0,305,
chr1	110151943	110152270	chr1:110151943-110152270;FANTOM	0	.	110152106	110152107	0	2	1,1,	0,326,
chr1	110160052	110160461	chr1:110160052-110160461;FANTOM	1	.	110160230	110160231	0	2	126,177,	0,232,
chr1	110175406	110175537	chr1:110175406-110175537;FANTOM	0	.	110175471	110175472	0	2	1,1,	0,130,
chr1	110269754	110270351	chr1:110269754-110270351;NETCAGE	7	.	110270026	110270027	0,0,0	2	175,226	0,371
chr1	110271520	110271826	chr1:110271520-110271826;FANTOM	0	.	110271754	110271755	0	2	165,1,	0,305,
chr1	110272476	110272826	chr1:110272476-110272826;NETCAGE	35	.	110272641	110272642	0,0,0	2	107,125	0,225
chr1	110275538	110275709	chr1:110275538-110275709;NETCAGE	2	.	110275623	110275624	0,0,0	2	1,1	0,170
chr1	110281306	110281673	chr1:110281306-110281673;NETCAGE	5	.	110281523	110281524	0,0,0	2	69,1	0,366
chr1	110291516	110291874	chr1:110291516-110291874;NETCAGE	7	.	110291558	110291559	0,0,0	2	1,274	0,84
chr1	110320163	110320291	chr1:110320163-110320291;FANTOM	0	.	110320224	110320225	0	2	1,5,	0,123,
chr1	110326084	110326501	chr1:110326084-110326501;NETCAGE	5	.	110326140	110326141	0,0,0	2	40,343	0,74
chr1	110333273	110333688	chr1:110333273-110333688;FANTOM	1	.	110333591	110333592	0	2	261,38,	0,377,
chr1	110334849	110335164	chr1:110334849-110335164;FANTOM	0	.	110334976	110334977	0	2	86,146,	0,169,
chr1	110335775	110336041	chr1:110335775-110336041;FANTOM	2	.	110335952	110335953	0	2	124,34,	0,232,
chr1	110336950	110337403	chr1:110336950-110337403;FANTOM	1	.	110337104	110337105	0	2	152,296,	0,157,
chr1	110339466	110339959	chr1:110339466-110339959;FANTOM	0	.	110339892	110339893	0	2	362,1,	0,492,
chr1	110355223	110355262	chr1:110355223-110355262;FANTOM	0	.	110355243	110355244	0	2	3,1,	0,38,
chr1	110358971	110359415	chr1:110358971-110359415;FANTOM	2	.	110359329	110359330	0	2	322,49,	0,395,
chr1	110360957	110361372	chr1:110360957-110361372;FANTOM	0	.	110361051	110361052	0	2	15,241,	0,174,
chr1	110363861	110364229	chr1:110363861-110364229;FANTOM	22	.	110364028	110364029	0	2	144,176,	0,192,
chr1	110364523	110364712	chr1:110364523-110364712;NETCAGE	3	.	110364627	110364628	0,0,0	2	36,16	0,173
chr1	110364881	110365302	chr1:110364881-110365302;FANTOM	6	.	110365224	110365225	0	2	277,10,	0,411,
chr1	110366477	110366702	chr1:110366477-110366702;FANTOM	0	.	110366586	110366587	0	2	5,11,	0,214,
chr1	110406868	110407271	chr1:110406868-110407271;FANTOM	1	.	110407020	110407021	0	2	46,144,	0,259,
chr1	110418068	110418377	chr1:110418068-110418377;FANTOM	0	.	110418222	110418223	0	2	1,1,	0,308,
chr1	110420039	110420145	chr1:110420039-110420145;FANTOM	0	.	110420091	110420092	0	2	1,1,	0,105,
chr1	110429456	110429734	chr1:110429456-110429734;FANTOM	1	.	110429589	110429590	0	2	57,67,	0,211,
chr1	110435112	110435421	chr1:110435112-110435421;FANTOM	0	.	110435323	110435324	0	2	115,1,	0,308,
chr1	110438276	110438910	chr1:110438276-110438910;FANTOM	16	.	110438606	110438607	0	2	260,233,	0,401,
chr1	110439976	110440401	chr1:110439976-110440401;FANTOM	0	.	110440348	110440349	0	2	322,1,	0,424,
chr1	110443259	110443410	chr1:110443259-110443410;FANTOM	0	.	110443323	110443324	0	2	1,23,	0,128,
chr1	110444415	110444738	chr1:110444415-110444738;FANTOM	6	.	110444537	110444538	0	2	38,116,	0,207,
chr1	110447199	110447636	chr1:110447199-110447636;FANTOM	0	.	110447338	110447339	0	2	88,245,	0,192,
chr1	110448900	110449220	chr1:110448900-110449220;FANTOM	12	.	110448987	110448988	0	2	50,194,	0,126,
chr1	110451717	110451917	chr1:110451717-110451917;FANTOM	1	.	110451827	110451828	0	2	64,43,	0,157,
chr1	110454846	110455290	chr1:110454846-110455290;FANTOM	2	.	110455004	110455005	0	2	155,281,	0,163,
chr1	110476602	110476703	chr1:110476602-110476703;FANTOM	0	.	110476652	110476653	0	2	1,1,	0,100,
chr1	110502633	110502891	chr1:110502633-110502891;FANTOM	0	.	110502761	110502762	0	2	1,1,	0,257,
chr1	110537379	110537528	chr1:110537379-110537528;FANTOM	0	.	110537453	110537454	0	2	1,1,	0,148,
chr1	110548379	110548612	chr1:110548379-110548612;FANTOM	0	.	110548407	110548408	0	2	1,176,	0,57,
chr1	110550663	110551027	chr1:110550663-110551027;NETCAGE	8	.	110550844	110550845	0,0,0	2	1,1	0,363
chr1	110626726	110627062	chr1:110626726-110627062;FANTOM	0	.	110626894	110626895	0	2	2,1,	0,335,
chr1	110659612	110659859	chr1:110659612-110659859;NETCAGE	3	.	110659759	110659760	0,0,0	2	50,1	0,246
chr1	110672728	110673048	chr1:110672728-110673048;FANTOM	3	.	110672783	110672784	0	2	9,218,	0,102,
chr1	110679610	110679809	chr1:110679610-110679809;NETCAGE	6	.	110679685	110679686	0,0,0	2	1,48	0,151
chr1	110694968	110695154	chr1:110694968-110695154;FANTOM	8	.	110694999	110695000	0	2	1,123,	0,63,
chr1	110711375	110711549	chr1:110711375-110711549;FANTOM	1	.	110711504	110711505	0	2	104,19,	0,155,
chr1	110729904	110730042	chr1:110729904-110730042;NETCAGE	2	.	110730012	110730013	0,0,0	2	80,1	0,137
chr1	110757728	110757889	chr1:110757728-110757889;FANTOM	0	.	110757811	110757812	0	2	8,1,	0,160,
chr1	110771089	110771434	chr1:110771089-110771434;NETCAGE	3	.	110771189	110771190	0,0,0	2	80,223	0,122
chr1	110778589	110778756	chr1:110778589-110778756;FANTOM	0	.	110778672	110778673	0	2	1,1,	0,166,
chr1	110780544	110780897	chr1:110780544-110780897;NETCAGE	2	.	110780720	110780721	0,0,0	2	1,1	0,352
chr1	110782278	110782640	chr1:110782278-110782640;NETCAGE	6	.	110782332	110782333	0,0,0	2	1,254	0,108
chr1	110810528	110810781	chr1:110810528-110810781;FANTOM	0	.	110810624	110810625	0	2	1,60,	0,193,
chr1	110879130	110879445	chr1:110879130-110879445;FANTOM	0	.	110879276	110879277	0	2	84,105,	0,210,
chr1	110895542	110895785	chr1:110895542-110895785;FANTOM	1	.	110895663	110895664	0	2	2,2,	0,241,
chr1	110899220	110899623	chr1:110899220-110899623;NETCAGE	40	.	110899235	110899236	0,0,0	2	12,383	0,20
chr1	110927812	110928210	chr1:110927812-110928210;FANTOM	4	.	110927882	110927883	0	2	14,271,	0,127,
chr1	110947330	110947681	chr1:110947330-110947681;FANTOM	0	.	110947534	110947535	0	2	60,1,	0,350,
chr1	110963862	110964269	chr1:110963862-110964269;FANTOM	11	.	110963970	110963971	0	2	36,225,	0,182,
chr1	110976504	110976901	chr1:110976504-110976901;FANTOM	0	.	110976672	110976673	0	2	109,168,	0,229,
chr1	110991035	110991201	chr1:110991035-110991201;FANTOM	0	.	110991117	110991118	0	2	1,1,	0,165,
chr1	111052929	111053097	chr1:111052929-111053097;NETCAGE	6	.	111053019	111053020	0,0,0	2	15,1	0,167
chr1	111053467	111053812	chr1:111053467-111053812;FANTOM	0	.	111053639	111053640	0	2	1,1,	0,344,
chr1	111057770	111058076	chr1:111057770-111058076;FANTOM	0	.	111057876	111057877	0	2	1,94,	0,212,
chr1	111066740	111067084	chr1:111066740-111067084;FANTOM	0	.	111066911	111066912	0	2	1,1,	0,343,
chr1	111162611	111162919	chr1:111162611-111162919;FANTOM	0	.	111162770	111162771	0	2	13,1,	0,307,
chr1	111163364	111163623	chr1:111163364-111163623;FANTOM	1	.	111163481	111163482	0	2	89,112,	0,147,
chr1	111170436	111170835	chr1:111170436-111170835;FANTOM	5	.	111170598	111170599	0	2	71,145,	0,254,
chr1	111171044	111171183	chr1:111171044-111171183;FANTOM	0	.	111171095	111171096	0	2	4,40,	0,99,
chr1	111177471	111177854	chr1:111177471-111177854;FANTOM	15	.	111177558	111177559	0	2	42,249,	0,134,
chr1	111178912	111179243	chr1:111178912-111179243;FANTOM	2	.	111179088	111179089	0	2	29,7,	0,324,
chr1	111182665	111183078	chr1:111182665-111183078;FANTOM	1	.	111182778	111182779	0	2	43,229,	0,184,
chr1	111186366	111186880	chr1:111186366-111186880;FANTOM	0	.	111186712	111186713	0	2	311,132,	0,382,
chr1	111188051	111188448	chr1:111188051-111188448;FANTOM	0	.	111188134	111188135	0	2	1,231,	0,166,
chr1	111189973	111190443	chr1:111189973-111190443;FANTOM	10	.	111190154	111190155	0	2	102,209,	0,261,
chr1	111191148	111191392	chr1:111191148-111191392;FANTOM	0	.	111191278	111191279	0	2	122,105,	0,139,
chr1	111191728	111191821	chr1:111191728-111191821;FANTOM	0	.	111191774	111191775	0	2	1,1,	0,92,
chr1	111207085	111207350	chr1:111207085-111207350;FANTOM	0	.	111207175	111207176	0	2	1,84,	0,181,
chr1	111209000	111209250	chr1:111209000-111209250;FANTOM	0	.	111209207	111209208	0	2	166,1,	0,249,
chr1	111211165	111211475	chr1:111211165-111211475;FANTOM	13	.	111211293	111211294	0	2	95,148,	0,162,
chr1	111212876	111213052	chr1:111212876-111213052;FANTOM	0	.	111212965	111212966	0	2	5,1,	0,175,
chr1	111230020	111230418	chr1:111230020-111230418;FANTOM	0	.	111230219	111230220	0	2	2,1,	0,397,
chr1	111249875	111250151	chr1:111249875-111250151;FANTOM	0	.	111250014	111250015	0	2	104,101,	0,175,
chr1	111251861	111252073	chr1:111251861-111252073;FANTOM	1	.	111251986	111251987	0	2	50,11,	0,201,
chr1	111255928	111256180	chr1:111255928-111256180;FANTOM	0	.	111256067	111256068	0	2	30,2,	0,250,
chr1	111262637	111262920	chr1:111262637-111262920;FANTOM	0	.	111262790	111262791	0	2	115,90,	0,193,
chr1	111265440	111265838	chr1:111265440-111265838;FANTOM	0	.	111265723	111265724	0	2	171,1,	0,397,
chr1	111292657	111292861	chr1:111292657-111292861;NETCAGE	4	.	111292735	111292736	0,0,0	2	2,49	0,155
chr1	111313777	111314159	chr1:111313777-111314159;NETCAGE	2	.	111313955	111313956	0,0,0	2	1,25	0,357
chr1	111329904	111330079	chr1:111329904-111330079;FANTOM	0	.	111330009	111330010	0	2	64,28,	0,147,
chr1	111417124	111417532	chr1:111417124-111417532;FANTOM	1	.	111417429	111417430	0	2	282,79,	0,329,
chr1	111417921	111418422	chr1:111417921-111418422;FANTOM	0	.	111417946	111417947	0	2	1,450,	0,51,
chr1	111441077	111441266	chr1:111441077-111441266;FANTOM	0	.	111441171	111441172	0	2	1,1,	0,188,
chr1	111467127	111467325	chr1:111467127-111467325;FANTOM	1	.	111467233	111467234	0	2	16,1,	0,197,
chr1	111489179	111489247	chr1:111489179-111489247;FANTOM	0	.	111489212	111489213	0	2	1,2,	0,66,
chr1	111514711	111514719	chr1:111514711-111514719;FANTOM	0	.	111514714	111514715	0	2	1,1,	0,7,
chr1	111644818	111645067	chr1:111644818-111645067;NETCAGE	6	.	111644821	111644822	0,0,0	2	2,244	0,5
chr1	111677638	111678032	chr1:111677638-111678032;FANTOM	0	.	111677834	111677835	0	2	1,1,	0,393,
chr1	111681105	111681366	chr1:111681105-111681366;NETCAGE	34	.	111681269	111681270	0,0,0	2	126,58	0,203
chr1	111728519	111728718	chr1:111728519-111728718;NETCAGE	5	.	111728631	111728632	0,0,0	2	28,1	0,198
chr1	111729234	111729498	chr1:111729234-111729498;FANTOM	0	.	111729365	111729366	0	2	1,1,	0,263,
chr1	111733520	111733879	chr1:111733520-111733879;FANTOM	0	.	111733739	111733740	0	2	186,105,	0,254,
chr1	111735402	111735659	chr1:111735402-111735659;FANTOM	0	.	111735538	111735539	0	2	48,32,	0,225,
chr1	111735691	111736003	chr1:111735691-111736003;FANTOM	2	.	111735891	111735892	0	2	155,66,	0,246,
chr1	111745467	111745610	chr1:111745467-111745610;FANTOM	0	.	111745538	111745539	0	2	1,1,	0,142,
chr1	111748414	111748612	chr1:111748414-111748612;NETCAGE	4	.	111748532	111748533	0,0,0	2	41,1	0,197
chr1	111757482	111757860	chr1:111757482-111757860;FANTOM	4	.	111757551	111757552	0	2	3,241,	0,137,
chr1	111758440	111759106	chr1:111758440-111759106;FANTOM	10	.	111758810	111758811	0	2	358,282,	0,384,
chr1	111759901	111760085	chr1:111759901-111760085;FANTOM	0	.	111760020	111760021	0	2	71,16,	0,168,
chr1	111760287	111760407	chr1:111760287-111760407;NETCAGE	12	.	111760343	111760344	0,0,0	2	1,8	0,112
chr1	111762260	111762740	chr1:111762260-111762740;FANTOM	3	.	111762450	111762451	0	2	184,282,	0,198,
chr1	111764327	111764759	chr1:111764327-111764759;FANTOM	7	.	111764456	111764457	0	2	90,262,	0,170,
chr1	111765632	111765748	chr1:111765632-111765748;NETCAGE	6	.	111765735	111765736	0,0,0	2	92,1	0,115
chr1	111771200	111771373	chr1:111771200-111771373;NETCAGE	11	.	111771256	111771257	0,0,0	2	8,68	0,105
chr1	111838647	111838799	chr1:111838647-111838799;NETCAGE	2	.	111838720	111838721	0,0,0	2	1,5	0,147
chr1	111981832	111982198	chr1:111981832-111982198;FANTOM	2	.	111982007	111982008	0	2	2,16,	0,350,
chr1	111996023	111996307	chr1:111996023-111996307;FANTOM	0	.	111996189	111996190	0	2	50,1,	0,283,
chr1	112013331	112014031	chr1:112013331-112014031;FANTOM	5	.	112013880	112013881	0	2	515,115,	0,585,
chr1	112015702	112015900	chr1:112015702-112015900;FANTOM	0	.	112015800	112015801	0	2	1,1,	0,197,
chr1	112039088	112039223	chr1:112039088-112039223;FANTOM	0	.	112039158	112039159	0	2	7,1,	0,134,
chr1	112048437	112048734	chr1:112048437-112048734;FANTOM	3	.	112048587	112048588	0	2	142,137,	0,160,
chr1	112050044	112050594	chr1:112050044-112050594;FANTOM	39	.	112050327	112050328	0	2	236,218,	0,332,
chr1	112050705	112051135	chr1:112050705-112051135;NETCAGE	40	.	112051024	112051025	0,0,0	2	263,53	0,377
chr1	112053901	112054273	chr1:112053901-112054273;NETCAGE	7	.	112054191	112054192	0,0,0	2	211,1	0,371
chr1	112055244	112055472	chr1:112055244-112055472;NETCAGE	4	.	112055357	112055358	0,0,0	2	1,1	0,227
chr1	112058341	112058601	chr1:112058341-112058601;FANTOM	0	.	112058436	112058437	0	2	82,150,	0,110,
chr1	112058803	112059167	chr1:112058803-112059167;FANTOM	3	.	112059004	112059005	0	2	64,24,	0,340,
chr1	112078528	112078792	chr1:112078528-112078792;FANTOM	0	.	112078644	112078645	0	2	6,37,	0,227,
chr1	112119183	112119485	chr1:112119183-112119485;NETCAGE	13	.	112119352	112119353	0,0,0	2	79,41	0,261
chr1	112135698	112135869	chr1:112135698-112135869;FANTOM	0	.	112135720	112135721	0	2	1,127,	0,44,
chr1	112139226	112139340	chr1:112139226-112139340;NETCAGE	2	.	112139282	112139283	0,0,0	2	1,1	0,113
chr1	112141204	112141336	chr1:112141204-112141336;NETCAGE	3	.	112141269	112141270	0,0,0	2	1,1	0,131
chr1	112143517	112143622	chr1:112143517-112143622;FANTOM	0	.	112143593	112143594	0	2	53,4,	0,101,
chr1	112158836	112159211	chr1:112158836-112159211;NETCAGE	42	.	112159116	112159117	0,0,0	2	250,63	0,312
chr1	112163412	112163797	chr1:112163412-112163797;FANTOM	0	.	112163621	112163622	0	2	35,1,	0,384,
chr1	112163826	112164071	chr1:112163826-112164071;FANTOM	6	.	112163876	112163877	0	2	31,175,	0,70,
chr1	112196411	112196803	chr1:112196411-112196803;FANTOM	0	.	112196595	112196596	0	2	1,23,	0,369,
chr1	112260748	112261204	chr1:112260748-112261204;NETCAGE	2	.	112260947	112260948	0,0,0	2	105,162	0,294
chr1	112276731	112276883	chr1:112276731-112276883;FANTOM	0	.	112276806	112276807	0	2	1,1,	0,151,
chr1	112286281	112286588	chr1:112286281-112286588;FANTOM	0	.	112286520	112286521	0	2	176,3,	0,304,
chr1	112291453	112291811	chr1:112291453-112291811;FANTOM	0	.	112291685	112291686	0	2	132,24,	0,334,
chr1	112384057	112384387	chr1:112384057-112384387;FANTOM	0	.	112384221	112384222	0	2	1,1,	0,329,
chr1	112387705	112387905	chr1:112387705-112387905;FANTOM	0	.	112387745	112387746	0	2	1,119,	0,81,
chr1	112437663	112437858	chr1:112437663-112437858;FANTOM	0	.	112437844	112437845	0	2	170,1,	0,194,
chr1	112438367	112438956	chr1:112438367-112438956;FANTOM	0	.	112438732	112438733	0	2	342,199,	0,390,
chr1	112518782	112519192	chr1:112518782-112519192;NETCAGE	21	.	112519085	112519086	0,0,0	2	223,26	0,384
chr1	112534154	112534500	chr1:112534154-112534500;NETCAGE	3	.	112534332	112534333	0,0,0	2	12,1	0,345
chr1	112536894	112537051	chr1:112536894-112537051;NETCAGE	4	.	112536932	112536933	0,0,0	2	2,82	0,75
chr1	112566442	112566696	chr1:112566442-112566696;NETCAGE	13	.	112566601	112566602	0,0,0	2	68,2	0,252
chr1	112618733	112618998	chr1:112618733-112618998;FANTOM	0	.	112618893	112618894	0	2	58,1,	0,264,
chr1	112901525	112901779	chr1:112901525-112901779;FANTOM	0	.	112901651	112901652	0	2	1,1,	0,253,
chr1	112918897	112919196	chr1:112918897-112919196;FANTOM	2	.	112919048	112919049	0	2	6,1,	0,298,
chr1	112933461	112933759	chr1:112933461-112933759;NETCAGE	40	.	112933593	112933594	0,0,0	2	32,65	0,233
chr1	112942216	112942335	chr1:112942216-112942335;FANTOM	1	.	112942275	112942276	0	2	2,2,	0,117,
chr1	113007125	113007595	chr1:113007125-113007595;NETCAGE	11	.	113007278	113007279	0,0,0	2	97,260	0,210
chr1	113013577	113014004	chr1:113013577-113014004;FANTOM	18	.	113013780	113013781	0	2	114,134,	0,293,
chr1	113014906	113015158	chr1:113014906-113015158;FANTOM	0	.	113015046	113015047	0	2	30,1,	0,251,
chr1	113045318	113045599	chr1:113045318-113045599;FANTOM	0	.	113045573	113045574	0	2	232,1,	0,280,
chr1	113046545	113046667	chr1:113046545-113046667;FANTOM	0	.	113046605	113046606	0	2	1,1,	0,121,
chr1	113072370	113072489	chr1:113072370-113072489;FANTOM	0	.	113072379	113072380	0	2	4,104,	0,15,
chr1	113086746	113087141	chr1:113086746-113087141;FANTOM	0	.	113086829	113086830	0	2	1,229,	0,166,
chr1	113093557	113093748	chr1:113093557-113093748;NETCAGE	2	.	113093652	113093653	0,0,0	2	1,1	0,190
chr1	113164423	113164799	chr1:113164423-113164799;NETCAGE	9	.	113164554	113164555	0,0,0	2	1,114	0,262
chr1	113339084	113339400	chr1:113339084-113339400;FANTOM	0	.	113339241	113339242	0	2	1,1,	0,315,
chr1	113369203	113369427	chr1:113369203-113369427;FANTOM	0	.	113369273	113369274	0	2	1,83,	0,141,
chr1	113394964	113395159	chr1:113394964-113395159;FANTOM	0	.	113395069	113395070	0	2	21,4,	0,191,
chr1	113424431	113424669	chr1:113424431-113424669;NETCAGE	3	.	113424556	113424557	0,0,0	2	73,60	0,178
chr1	113468568	113468671	chr1:113468568-113468671;FANTOM	0	.	113468619	113468620	0	2	1,1,	0,102,
chr1	113516337	113516552	chr1:113516337-113516552;NETCAGE	2	.	113516452	113516453	0,0,0	2	17,1	0,214
chr1	113525578	113525919	chr1:113525578-113525919;FANTOM	0	.	113525788	113525789	0	2	82,1,	0,340,
chr1	113533492	113533617	chr1:113533492-113533617;NETCAGE	2	.	113533554	113533555	0,0,0	2	1,1	0,124
chr1	113574968	113575168	chr1:113574968-113575168;FANTOM	0	.	113575067	113575068	0	2	1,1,	0,199,
chr1	113584893	113585079	chr1:113584893-113585079;FANTOM	0	.	113584960	113584961	0	2	1,52,	0,134,
chr1	113675675	113676049	chr1:113675675-113676049;FANTOM	16	.	113675886	113675887	0	2	69,19,	0,355,
chr1	113683682	113683919	chr1:113683682-113683919;FANTOM	4	.	113683752	113683753	0	2	48,144,	0,93,
chr1	113684444	113684648	chr1:113684444-113684648;FANTOM	1	.	113684531	113684532	0	2	28,56,	0,148,
chr1	113732794	113733063	chr1:113732794-113733063;FANTOM	0	.	113732916	113732917	0	2	69,93,	0,176,
chr1	113734243	113734639	chr1:113734243-113734639;FANTOM	0	.	113734493	113734494	0	2	143,38,	0,358,
chr1	113749740	113749969	chr1:113749740-113749969;NETCAGE	6	.	113749880	113749881	0,0,0	2	53,1	0,228
chr1	113798385	113798526	chr1:113798385-113798526;NETCAGE	4	.	113798465	113798466	0,0,0	2	21,1	0,140
chr1	113931291	113931628	chr1:113931291-113931628;NETCAGE	12	.	113931401	113931402	0,0,0	2	91,207	0,130
chr1	113932415	113932748	chr1:113932415-113932748;FANTOM	1	.	113932682	113932683	0	2	214,11,	0,322,
chr1	113949729	113949849	chr1:113949729-113949849;FANTOM	0	.	113949732	113949733	0	2	1,113,	0,7,
chr1	113967931	113968266	chr1:113967931-113968266;NETCAGE	6	.	113968052	113968053	0,0,0	2	1,92	0,243
chr1	114086508	114086887	chr1:114086508-114086887;NETCAGE	17	.	114086640	114086641	0,0,0	2	1,115	0,264
chr1	114119207	114119448	chr1:114119207-114119448;NETCAGE	9	.	114119262	114119263	0,0,0	2	36,165	0,76
chr1	114181402	114181642	chr1:114181402-114181642;NETCAGE	3	.	114181521	114181522	0,0,0	2	1,1	0,239
chr1	114205596	114205911	chr1:114205596-114205911;NETCAGE	3	.	114205753	114205754	0,0,0	2	1,1	0,314
chr1	114220549	114220784	chr1:114220549-114220784;NETCAGE	2	.	114220690	114220691	0,0,0	2	67,18	0,217
chr1	114231354	114232076	chr1:114231354-114232076;NETCAGE	3	.	114231694	114231695	0,0,0	2	334,375	0,347
chr1	114232168	114232334	chr1:114232168-114232334;NETCAGE	3	.	114232196	114232197	0,0,0	2	1,109	0,57
chr1	114232410	114232707	chr1:114232410-114232707;NETCAGE	2	.	114232558	114232559	0,0,0	2	1,1	0,296
chr1	114236415	114236760	chr1:114236415-114236760;FANTOM	2	.	114236541	114236542	0	2	1,92,	0,253,
chr1	114244987	114245321	chr1:114244987-114245321;FANTOM	0	.	114245196	114245197	0	2	87,1,	0,333,
chr1	114245723	114246101	chr1:114245723-114246101;FANTOM	0	.	114246017	114246018	0	2	213,1,	0,377,
chr1	114258659	114258989	chr1:114258659-114258989;FANTOM	0	.	114258823	114258824	0	2	1,1,	0,329,
chr1	114326143	114326379	chr1:114326143-114326379;FANTOM	2	.	114326236	114326237	0	2	1,50,	0,186,
chr1	114328815	114329023	chr1:114328815-114329023;NETCAGE	9	.	114328964	114328965	0,0,0	2	124,33	0,175
chr1	114329276	114329691	chr1:114329276-114329691;NETCAGE	3	.	114329390	114329391	0,0,0	2	51,236	0,179
chr1	114330244	114331007	chr1:114330244-114331007;NETCAGE	4	.	114330317	114330318	0,0,0	2	58,673	0,90
chr1	114332169	114332357	chr1:114332169-114332357;NETCAGE	3	.	114332262	114332263	0,0,0	2	1,1	0,187
chr1	114332657	114333655	chr1:114332657-114333655;NETCAGE	3	.	114333261	114333262	0,0,0	2	600,388	0,610
chr1	114373858	114374002	chr1:114373858-114374002;FANTOM	0	.	114373929	114373930	0	2	1,1,	0,143,
chr1	114435355	114436238	chr1:114435355-114436238;NETCAGE	34	.	114435490	114435491	0,0,0	2	49,661	0,222
chr1	114477404	114477721	chr1:114477404-114477721;FANTOM	0	.	114477664	114477665	0	2	206,1,	0,316,
chr1	114566071	114566240	chr1:114566071-114566240;FANTOM	0	.	114566154	114566155	0	2	1,2,	0,167,
chr1	114575620	114575801	chr1:114575620-114575801;FANTOM	1	.	114575629	114575630	0	2	4,165,	0,16,
chr1	114575988	114576152	chr1:114575988-114576152;FANTOM	0	.	114576060	114576061	0	2	1,20,	0,144,
chr1	114576701	114577036	chr1:114576701-114577036;FANTOM	0	.	114576868	114576869	0	2	1,1,	0,334,
chr1	114577619	114577844	chr1:114577619-114577844;FANTOM	0	.	114577742	114577743	0	2	26,4,	0,221,
chr1	114656563	114656717	chr1:114656563-114656717;FANTOM	1	.	114656644	114656645	0	2	43,34,	0,120,
chr1	114657343	114657372	chr1:114657343-114657372;FANTOM	0	.	114657354	114657355	0	2	1,6,	0,23,
chr1	114665635	114666029	chr1:114665635-114666029;FANTOM	0	.	114665831	114665832	0	2	1,1,	0,393,
chr1	114714500	114714593	chr1:114714500-114714593;FANTOM	0	.	114714546	114714547	0	2	1,1,	0,92,
chr1	114788400	114788612	chr1:114788400-114788612;NETCAGE	6	.	114788498	114788499	0,0,0	2	1,15	0,197
chr1	114804435	114804566	chr1:114804435-114804566;NETCAGE	2	.	114804500	114804501	0,0,0	2	1,1	0,130
chr1	114950620	114950667	chr1:114950620-114950667;FANTOM	0	.	114950643	114950644	0	2	2,1,	0,46,
chr1	114997819	114998047	chr1:114997819-114998047;FANTOM	2	.	114997989	114997990	0	2	123,9,	0,219,
chr1	115025085	115025405	chr1:115025085-115025405;FANTOM	0	.	115025243	115025244	0	2	1,4,	0,316,
chr1	115046601	115046805	chr1:115046601-115046805;FANTOM	0	.	115046702	115046703	0	2	1,1,	0,203,
chr1	115052481	115052766	chr1:115052481-115052766;FANTOM	0	.	115052571	115052572	0	2	1,104,	0,181,
chr1	115055314	115055514	chr1:115055314-115055514;FANTOM	0	.	115055413	115055414	0	2	1,2,	0,198,
chr1	115055760	115056159	chr1:115055760-115056159;NETCAGE	12	.	115055827	115055828	0,0,0	2	2,265	0,134
chr1	115060054	115060316	chr1:115060054-115060316;NETCAGE	2	.	115060184	115060185	0,0,0	2	1,1	0,261
chr1	115203365	115203667	chr1:115203365-115203667;NETCAGE	2	.	115203573	115203574	0,0,0	2	117,1	0,301
chr1	115296637	115296935	chr1:115296637-115296935;FANTOM	0	.	115296807	115296808	0	2	45,1,	0,297,
chr1	115445129	115445499	chr1:115445129-115445499;FANTOM	0	.	115445207	115445208	0	2	13,226,	0,144,
chr1	115579837	115580007	chr1:115579837-115580007;NETCAGE	2	.	115579921	115579922	0,0,0	2	1,1	0,169
chr1	115605190	115605611	chr1:115605190-115605611;FANTOM	16	.	115605403	115605404	0	2	125,118,	0,303,
chr1	115605746	115606114	chr1:115605746-115606114;FANTOM	0	.	115606006	115606007	0	2	196,43,	0,325,
chr1	115615204	115615232	chr1:115615204-115615232;FANTOM	0	.	115615216	115615217	0	2	1,4,	0,24,
chr1	115627657	115627928	chr1:115627657-115627928;FANTOM	1	.	115627728	115627729	0	2	8,135,	0,136,
chr1	115629152	115629329	chr1:115629152-115629329;FANTOM	0	.	115629274	115629275	0	2	70,1,	0,176,
chr1	115641281	115641604	chr1:115641281-115641604;FANTOM	0	.	115641423	115641424	0	2	1,39,	0,284,
chr1	115709526	115709713	chr1:115709526-115709713;FANTOM	0	.	115709585	115709586	0	2	1,68,	0,119,
chr1	115713702	115714032	chr1:115713702-115714032;FANTOM	0	.	115713975	115713976	0	2	219,1,	0,329,
chr1	115722074	115722498	chr1:115722074-115722498;FANTOM	3	.	115722180	115722181	0	2	53,263,	0,161,
chr1	115732772	115733197	chr1:115732772-115733197;FANTOM	12	.	115732899	115732900	0	2	25,194,	0,231,
chr1	115737279	115737632	chr1:115737279-115737632;NETCAGE	2	.	115737453	115737454	0,0,0	2	1,4	0,349
chr1	115873164	115873576	chr1:115873164-115873576;FANTOM	2	.	115873408	115873409	0	2	174,96,	0,316,
chr1	115920870	115920887	chr1:115920870-115920887;FANTOM	0	.	115920878	115920879	0	2	1,1,	0,16,
chr1	115968975	115969167	chr1:115968975-115969167;FANTOM	0	.	115969070	115969071	0	2	1,1,	0,191,
chr1	116038305	116038519	chr1:116038305-116038519;FANTOM	0	.	116038335	116038336	0	2	12,165,	0,49,
chr1	116039640	116039989	chr1:116039640-116039989;FANTOM	0	.	116039910	116039911	0	2	195,2,	0,347,
chr1	116087444	116087828	chr1:116087444-116087828;FANTOM	0	.	116087620	116087621	0	2	2,33,	0,351,
chr1	116088478	116088732	chr1:116088478-116088732;FANTOM	0	.	116088605	116088606	0	2	3,1,	0,253,
chr1	116191587	116191760	chr1:116191587-116191760;FANTOM	0	.	116191749	116191750	0	2	153,1,	0,172,
chr1	116192035	116192337	chr1:116192035-116192337;FANTOM	0	.	116192185	116192186	0	2	1,1,	0,301,
chr1	116192575	116192950	chr1:116192575-116192950;FANTOM	0	.	116192827	116192828	0	2	213,82,	0,293,
chr1	116197142	116197487	chr1:116197142-116197487;NETCAGE	26	.	116197233	116197234	0,0,0	2	2,164	0,181
chr1	116221756	116221883	chr1:116221756-116221883;FANTOM	0	.	116221819	116221820	0	2	1,1,	0,126,
chr1	116229011	116229265	chr1:116229011-116229265;NETCAGE	5	.	116229138	116229139	0,0,0	2	2,1	0,253
chr1	116253956	116254148	chr1:116253956-116254148;FANTOM	0	.	116254045	116254046	0	2	5,18,	0,174,
chr1	116255667	116256286	chr1:116255667-116256286;NETCAGE	134	.	116256044	116256045	0,0,0	2	369,232	0,387
chr1	116257331	116257849	chr1:116257331-116257849;NETCAGE	37	.	116257612	116257613	0,0,0	2	246,201	0,317
chr1	116291091	116291334	chr1:116291091-116291334;FANTOM	0	.	116291214	116291215	0	2	5,1,	0,242,
chr1	116321345	116321551	chr1:116321345-116321551;FANTOM	0	.	116321510	116321511	0	2	127,1,	0,205,
chr1	116353793	116354106	chr1:116353793-116354106;NETCAGE	8	.	116353990	116353991	0,0,0	2	83,1	0,312
chr1	116358224	116358625	chr1:116358224-116358625;NETCAGE	17	.	116358486	116358487	0,0,0	2	140,15	0,386
chr1	116370977	116371565	chr1:116370977-116371565;FANTOM	14	.	116371161	116371162	0	2	137,355,	0,233,
chr1	116372018	116372145	chr1:116372018-116372145;NETCAGE	9	.	116372082	116372083	0,0,0	2	11,8	0,119
chr1	116520279	116520650	chr1:116520279-116520650;FANTOM	4	.	116520379	116520380	0	2	64,234,	0,137,
chr1	116588429	116588746	chr1:116588429-116588746;FANTOM	0	.	116588470	116588471	0	2	1,234,	0,83,
chr1	116694646	116694883	chr1:116694646-116694883;FANTOM	0	.	116694752	116694753	0	2	84,108,	0,129,
chr1	116727924	116728081	chr1:116727924-116728081;FANTOM	0	.	116728009	116728010	0	2	15,1,	0,156,
chr1	116810802	116811081	chr1:116810802-116811081;NETCAGE	53	.	116810984	116810985	0,0,0	2	128,41	0,238
chr1	116854653	116855217	chr1:116854653-116855217;NETCAGE	7	.	116854812	116854813	0,0,0	2	82,327	0,237
chr1	116878887	116879201	chr1:116878887-116879201;FANTOM	0	.	116879104	116879105	0	2	123,1,	0,313,
chr1	116918317	116918655	chr1:116918317-116918655;FANTOM	0	.	116918397	116918398	0	2	22,199,	0,139,
chr1	116918925	116919548	chr1:116918925-116919548;FANTOM	5	.	116919273	116919274	0	2	289,215,	0,408,
chr1	116920378	116921129	chr1:116920378-116921129;FANTOM	6	.	116920739	116920740	0	2	351,378,	0,373,
chr1	116923407	116923493	chr1:116923407-116923493;FANTOM	0	.	116923479	116923480	0	2	61,1,	0,85,
chr1	116991572	116991775	chr1:116991572-116991775;NETCAGE	14	.	116991701	116991702	0,0,0	2	75,18	0,185
chr1	116996129	116996414	chr1:116996129-116996414;NETCAGE	2	.	116996215	116996216	0,0,0	2	1,113	0,172
chr1	116996720	116996971	chr1:116996720-116996971;NETCAGE	22	.	116996846	116996847	0,0,0	2	55,53	0,198
chr1	117014187	117014512	chr1:117014187-117014512;NETCAGE	3	.	117014349	117014350	0,0,0	2	1,1	0,324
chr1	117014887	117015302	chr1:117014887-117015302;NETCAGE	10	.	117015178	117015179	0,0,0	2	276,108	0,307
chr1	117017908	117018073	chr1:117017908-117018073;FANTOM	0	.	117017955	117017956	0	2	2,71,	0,94,
chr1	117022307	117022324	chr1:117022307-117022324;NETCAGE	6	.	117022314	117022315	0,0,0	2	1,3	0,14
chr1	117024019	117024330	chr1:117024019-117024330;NETCAGE	3	.	117024174	117024175	0,0,0	2	1,1	0,310
chr1	117026712	117026900	chr1:117026712-117026900;NETCAGE	4	.	117026860	117026861	0,0,0	2	126,17	0,171
chr1	117027765	117028135	chr1:117027765-117028135;NETCAGE	2	.	117027951	117027952	0,0,0	2	4,1	0,369
chr1	117028331	117028443	chr1:117028331-117028443;NETCAGE	2	.	117028386	117028387	0,0,0	2	1,1	0,111
chr1	117030831	117031034	chr1:117030831-117031034;FANTOM	0	.	117030888	117030889	0	2	1,89,	0,114,
chr1	117032033	117032296	chr1:117032033-117032296;FANTOM	0	.	117032174	117032175	0	2	22,1,	0,262,
chr1	117038345	117038522	chr1:117038345-117038522;NETCAGE	2	.	117038434	117038435	0,0,0	2	4,1	0,176
chr1	117040346	117040781	chr1:117040346-117040781;FANTOM	10	.	117040439	117040440	0	2	26,273,	0,162,
chr1	117046366	117046546	chr1:117046366-117046546;FANTOM	1	.	117046442	117046443	0	2	49,76,	0,104,
chr1	117047053	117047428	chr1:117047053-117047428;FANTOM	6	.	117047163	117047164	0	2	34,188,	0,187,
chr1	117048852	117049204	chr1:117048852-117049204;NETCAGE	3	.	117049145	117049146	0,0,0	2	236,1	0,351
chr1	117050808	117051139	chr1:117050808-117051139;FANTOM	1	.	117050863	117050864	0	2	13,233,	0,98,
chr1	117051576	117051921	chr1:117051576-117051921;FANTOM	13	.	117051801	117051802	0	2	166,59,	0,286,
chr1	117074509	117074935	chr1:117074509-117074935;FANTOM	0	.	117074768	117074769	0	2	231,137,	0,289,
chr1	117080047	117080432	chr1:117080047-117080432;FANTOM	0	.	117080231	117080232	0	2	25,41,	0,344,
chr1	117081238	117081452	chr1:117081238-117081452;FANTOM	0	.	117081380	117081381	0	2	86,15,	0,199,
chr1	117082797	117083071	chr1:117082797-117083071;FANTOM	2	.	117083004	117083005	0	2	174,32,	0,242,
chr1	117089417	117089635	chr1:117089417-117089635;FANTOM	0	.	117089468	117089469	0	2	1,115,	0,103,
chr1	117100772	117101124	chr1:117100772-117101124;FANTOM	15	.	117100939	117100940	0	2	166,182,	0,170,
chr1	117103380	117103518	chr1:117103380-117103518;FANTOM	0	.	117103479	117103480	0	2	77,16,	0,122,
chr1	117110819	117111247	chr1:117110819-117111247;FANTOM	1	.	117111135	117111136	0	2	278,73,	0,355,
chr1	117111804	117112156	chr1:117111804-117112156;FANTOM	1	.	117112089	117112090	0	2	227,7,	0,345,
chr1	117112460	117112738	chr1:117112460-117112738;FANTOM	3	.	117112566	117112567	0	2	81,146,	0,132,
chr1	117129425	117129671	chr1:117129425-117129671;FANTOM	0	.	117129543	117129544	0	2	1,9,	0,237,
chr1	117130518	117130699	chr1:117130518-117130699;FANTOM	5	.	117130623	117130624	0	2	61,30,	0,151,
chr1	117132073	117132239	chr1:117132073-117132239;FANTOM	1	.	117132153	117132154	0	2	12,17,	0,149,
chr1	117169735	117170114	chr1:117169735-117170114;FANTOM	1	.	117169930	117169931	0	2	13,1,	0,378,
chr1	117170970	117171380	chr1:117170970-117171380;NETCAGE	31	.	117171354	117171355	0,0,0	2	377,17	0,393
chr1	117198621	117198882	chr1:117198621-117198882;NETCAGE	14	.	117198718	117198719	0,0,0	2	1,67	0,194
chr1	117217384	117217722	chr1:117217384-117217722;NETCAGE	16	.	117217586	117217587	0,0,0	2	84,16	0,322
chr1	117230429	117230563	chr1:117230429-117230563;NETCAGE	2	.	117230433	117230434	0,0,0	2	1,125	0,9
chr1	117256857	117256976	chr1:117256857-117256976;FANTOM	0	.	117256916	117256917	0	2	1,1,	0,118,
chr1	117280613	117280924	chr1:117280613-117280924;FANTOM	2	.	117280709	117280710	0	2	42,160,	0,151,
chr1	117281390	117281752	chr1:117281390-117281752;FANTOM	1	.	117281591	117281592	0	2	143,101,	0,261,
chr1	117305811	117306472	chr1:117305811-117306472;FANTOM	3	.	117306111	117306112	0	2	283,343,	0,318,
chr1	117313335	117313579	chr1:117313335-117313579;FANTOM	0	.	117313531	117313532	0	2	150,1,	0,243,
chr1	117347522	117347641	chr1:117347522-117347641;FANTOM	0	.	117347586	117347587	0	2	35,24,	0,95,
chr1	117359174	117359463	chr1:117359174-117359463;FANTOM	0	.	117359378	117359379	0	2	123,2,	0,287,
chr1	117363043	117363386	chr1:117363043-117363386;FANTOM	0	.	117363269	117363270	0	2	112,1,	0,342,
chr1	117367696	117367920	chr1:117367696-117367920;FANTOM	0	.	117367796	117367797	0	2	36,58,	0,166,
chr1	117368438	117368774	chr1:117368438-117368774;FANTOM	0	.	117368617	117368618	0	2	111,87,	0,249,
chr1	117400614	117400739	chr1:117400614-117400739;NETCAGE	2	.	117400676	117400677	0,0,0	2	1,1	0,124
chr1	117421623	117422020	chr1:117421623-117422020;FANTOM	3	.	117421973	117421974	0	2	318,14,	0,383,
chr1	117422443	117422644	chr1:117422443-117422644;FANTOM	0	.	117422484	117422485	0	2	1,118,	0,83,
chr1	117424835	117425013	chr1:117424835-117425013;FANTOM	2	.	117424939	117424940	0	2	36,5,	0,173,
chr1	117438713	117438773	chr1:117438713-117438773;FANTOM	0	.	117438742	117438743	0	2	1,1,	0,59,
chr1	117449467	117449867	chr1:117449467-117449867;NETCAGE	2	.	117449666	117449667	0,0,0	2	1,1	0,399
chr1	117493512	117493635	chr1:117493512-117493635;FANTOM	0	.	117493570	117493571	0	2	4,9,	0,114,
chr1	117515350	117515731	chr1:117515350-117515731;NETCAGE	9	.	117515432	117515433	0,0,0	2	13,228	0,153
chr1	117526174	117526525	chr1:117526174-117526525;FANTOM	0	.	117526349	117526350	0	2	1,1,	0,350,
chr1	117533270	117533527	chr1:117533270-117533527;FANTOM	2	.	117533327	117533328	0	2	10,152,	0,105,
chr1	117610144	117610413	chr1:117610144-117610413;FANTOM	0	.	117610278	117610279	0	2	1,1,	0,268,
chr1	117619913	117620299	chr1:117619913-117620299;FANTOM	0	.	117620135	117620136	0	2	60,1,	0,385,
chr1	117656995	117657313	chr1:117656995-117657313;NETCAGE	2	.	117657155	117657156	0,0,0	2	4,1	0,317
chr1	117665902	117666222	chr1:117665902-117666222;NETCAGE	5	.	117666051	117666052	0,0,0	2	1,22	0,298
chr1	117724219	117724639	chr1:117724219-117724639;NETCAGE	8	.	117724555	117724556	0,0,0	2	296,43	0,377
chr1	117780409	117780585	chr1:117780409-117780585;NETCAGE	5	.	117780506	117780507	0,0,0	2	49,30	0,146
chr1	117811191	117812019	chr1:117811191-117812019;NETCAGE	35	.	117811792	117811793	0,0,0	2	580,205	0,623
chr1	117814674	117814878	chr1:117814674-117814878;FANTOM	0	.	117814757	117814758	0	2	34,71,	0,133,
chr1	117882569	117882804	chr1:117882569-117882804;NETCAGE	10	.	117882734	117882735	0,0,0	2	101,4	0,231
chr1	117889057	117889441	chr1:117889057-117889441;NETCAGE	11	.	117889181	117889182	0,0,0	2	2,136	0,248
chr1	117900743	117900970	chr1:117900743-117900970;NETCAGE	40	.	117900794	117900795	0,0,0	2	1,124	0,103
chr1	117903076	117903449	chr1:117903076-117903449;NETCAGE	2	.	117903262	117903263	0,0,0	2	1,1	0,372
chr1	118133027	118133315	chr1:118133027-118133315;NETCAGE	2	.	118133086	118133087	0,0,0	2	1,170	0,118
chr1	118133975	118134271	chr1:118133975-118134271;NETCAGE	2	.	118134124	118134125	0,0,0	2	82,79	0,217
chr1	118149666	118149968	chr1:118149666-118149968;NETCAGE	6	.	118149897	118149898	0,0,0	2	162,1	0,301
chr1	118153815	118153988	chr1:118153815-118153988;FANTOM	0	.	118153912	118153913	0	2	91,69,	0,104,
chr1	118174879	118175156	chr1:118174879-118175156;FANTOM	1	.	118175080	118175081	0	2	129,3,	0,274,
chr1	118176414	118176771	chr1:118176414-118176771;FANTOM	1	.	118176699	118176700	0	2	241,26,	0,331,
chr1	118185712	118185829	chr1:118185712-118185829;FANTOM	0	.	118185770	118185771	0	2	1,1,	0,116,
chr1	118194205	118194506	chr1:118194205-118194506;FANTOM	3	.	118194367	118194368	0	2	148,123,	0,178,
chr1	118197244	118197521	chr1:118197244-118197521;FANTOM	9	.	118197333	118197334	0	2	43,141,	0,136,
chr1	118197868	118198044	chr1:118197868-118198044;FANTOM	0	.	118197955	118197956	0	2	1,1,	0,175,
chr1	118198788	118199247	chr1:118198788-118199247;FANTOM	23	.	118198924	118198925	0	2	119,305,	0,154,
chr1	118201472	118201699	chr1:118201472-118201699;FANTOM	2	.	118201519	118201520	0	2	41,172,	0,55,
chr1	118203607	118204114	chr1:118203607-118204114;FANTOM	3	.	118203895	118203896	0	2	247,176,	0,331,
chr1	118206889	118207267	chr1:118206889-118207267;FANTOM	15	.	118207171	118207172	0	2	198,11,	0,367,
chr1	118208639	118208762	chr1:118208639-118208762;FANTOM	0	.	118208708	118208709	0	2	21,5,	0,118,
chr1	118302292	118302520	chr1:118302292-118302520;FANTOM	2	.	118302371	118302372	0	2	2,71,	0,157,
chr1	118415993	118416217	chr1:118415993-118416217;FANTOM	0	.	118416146	118416147	0	2	85,1,	0,223,
chr1	118473113	118473341	chr1:118473113-118473341;NETCAGE	2	.	118473116	118473117	0,0,0	2	1,221	0,7
chr1	118653984	118654263	chr1:118653984-118654263;FANTOM	0	.	118654123	118654124	0	2	1,1,	0,278,
chr1	118659592	118659885	chr1:118659592-118659885;NETCAGE	4	.	118659734	118659735	0,0,0	2	57,64	0,229
chr1	118678137	118678411	chr1:118678137-118678411;FANTOM	0	.	118678251	118678252	0	2	1,45,	0,229,
chr1	118792385	118792801	chr1:118792385-118792801;FANTOM	0	.	118792429	118792430	0	2	1,327,	0,89,
chr1	119401140	119401399	chr1:119401140-119401399;FANTOM	0	.	119401295	119401296	0	2	53,1,	0,258,
chr1	119405026	119405379	chr1:119405026-119405379;FANTOM	0	.	119405210	119405211	0	2	17,1,	0,352,
chr1	119450998	119451282	chr1:119450998-119451282;FANTOM	0	.	119451140	119451141	0	2	3,1,	0,283,
chr1	119503304	119503581	chr1:119503304-119503581;FANTOM	0	.	119503429	119503430	0	2	1,27,	0,250,
chr1	119506251	119506502	chr1:119506251-119506502;FANTOM	0	.	119506376	119506377	0	2	1,1,	0,250,
chr1	119526348	119526895	chr1:119526348-119526895;FANTOM	1	.	119526587	119526588	0	2	159,227,	0,320,
chr1	119529353	119529528	chr1:119529353-119529528;FANTOM	0	.	119529440	119529441	0	2	1,1,	0,174,
chr1	119535887	119536285	chr1:119535887-119536285;FANTOM	0	.	119536087	119536088	0	2	4,1,	0,397,
chr1	119627476	119627604	chr1:119627476-119627604;FANTOM	0	.	119627539	119627540	0	2	1,1,	0,127,
chr1	119668351	119668628	chr1:119668351-119668628;FANTOM	0	.	119668489	119668490	0	2	1,1,	0,276,
chr1	119720459	119720878	chr1:119720459-119720878;NETCAGE	7	.	119720596	119720597	0,0,0	2	131,275	0,144
chr1	119793907	119794197	chr1:119793907-119794197;NETCAGE	2	.	119794130	119794131	0,0,0	2	158,1	0,289
chr1	119809093	119809286	chr1:119809093-119809286;NETCAGE	2	.	119809189	119809190	0,0,0	2	1,1	0,192
chr1	119834292	119834748	chr1:119834292-119834748;NETCAGE	3	.	119834474	119834475	0,0,0	2	151,242	0,214
chr1	119841330	119841637	chr1:119841330-119841637;NETCAGE	2	.	119841554	119841555	0,0,0	2	144,1	0,306
chr1	119866360	119866614	chr1:119866360-119866614;NETCAGE	7	.	119866532	119866533	0,0,0	2	104,12	0,242
chr1	119890584	119890857	chr1:119890584-119890857;NETCAGE	11	.	119890757	119890758	0,0,0	2	78,4	0,269
chr1	119910215	119910386	chr1:119910215-119910386;FANTOM	0	.	119910300	119910301	0	2	1,1,	0,170,
chr1	119916185	119916369	chr1:119916185-119916369;FANTOM	0	.	119916276	119916277	0	2	1,1,	0,183,
chr1	119930597	119930807	chr1:119930597-119930807;FANTOM	0	.	119930701	119930702	0	2	1,1,	0,209,
chr1	120026458	120026860	chr1:120026458-120026860;FANTOM	0	.	120026656	120026657	0	2	1,5,	0,397,
chr1	120052717	120053071	chr1:120052717-120053071;FANTOM	1	.	120052726	120052727	0	2	4,338,	0,16,
chr1	120147764	120147961	chr1:120147764-120147961;FANTOM	0	.	120147862	120147863	0	2	1,1,	0,196,
chr1	120178530	120178767	chr1:120178530-120178767;FANTOM	0	.	120178633	120178634	0	2	35,65,	0,172,
chr1	120180868	120181132	chr1:120180868-120181132;FANTOM	0	.	120181081	120181082	0	2	165,1,	0,263,
chr1	120188395	120188927	chr1:120188395-120188927;FANTOM	3	.	120188666	120188667	0	2	210,199,	0,333,
chr1	120189407	120189853	chr1:120189407-120189853;NETCAGE	2	.	120189734	120189735	0,0,0	2	262,52	0,394
chr1	120255895	120256325	chr1:120255895-120256325;FANTOM	0	.	120256049	120256050	0	2	48,168,	0,262,
chr1	120256416	120256750	chr1:120256416-120256750;NETCAGE	5	.	120256467	120256468	0,0,0	2	24,254	0,80
chr1	120275491	120275880	chr1:120275491-120275880;FANTOM	0	.	120275568	120275569	0	2	30,264,	0,125,
chr1	120322609	120322952	chr1:120322609-120322952;NETCAGE	11	.	120322775	120322776	0,0,0	2	26,36	0,307
chr1	120380695	120381105	chr1:120380695-120381105;FANTOM	0	.	120381019	120381020	0	2	252,12,	0,398,
chr1	120519934	120520272	chr1:120519934-120520272;FANTOM	0	.	120520094	120520095	0	2	1,18,	0,320,
chr1	120522584	120522788	chr1:120522584-120522788;NETCAGE	2	.	120522627	120522628	0,0,0	2	1,118	0,86
chr1	120525502	120525838	chr1:120525502-120525838;FANTOM	0	.	120525669	120525670	0	2	1,1,	0,335,
chr1	120530218	120530524	chr1:120530218-120530524;FANTOM	0	.	120530430	120530431	0	2	212,93,	0,213,
chr1	120530787	120531205	chr1:120530787-120531205;FANTOM	3	.	120531126	120531127	0	2	293,32,	0,386,
chr1	120542243	120542497	chr1:120542243-120542497;NETCAGE	3	.	120542361	120542362	0,0,0	2	1,17	0,237
chr1	120547180	120547604	chr1:120547180-120547604;NETCAGE	9	.	120547468	120547469	0,0,0	2	180,26	0,398
chr1	120603993	120604385	chr1:120603993-120604385;NETCAGE	83	.	120604321	120604322	0,0,0	2	295,29	0,363
chr1	120607153	120607333	chr1:120607153-120607333;FANTOM	0	.	120607253	120607254	0	2	23,1,	0,179,
chr1	120608824	120609208	chr1:120608824-120609208;FANTOM	0	.	120608879	120608880	0	2	1,273,	0,111,
chr1	120630637	120630819	chr1:120630637-120630819;FANTOM	2	.	120630729	120630730	0	2	15,12,	0,170,
chr1	120686768	120686908	chr1:120686768-120686908;FANTOM	0	.	120686885	120686886	0	2	96,1,	0,139,
chr1	120692453	120692808	chr1:120692453-120692808;FANTOM	2	.	120692619	120692620	0	2	1,23,	0,332,
chr1	120760883	120761040	chr1:120760883-120761040;FANTOM	2	.	120760951	120760952	0	2	23,42,	0,115,
chr1	121154332	121154613	chr1:121154332-121154613;FANTOM	0	.	121154394	121154395	0	2	1,157,	0,124,
chr1	121253215	121253610	chr1:121253215-121253610;NETCAGE	42	.	121253473	121253474	0,0,0	2	171,49	0,346
chr1	121285922	121286152	chr1:121285922-121286152;FANTOM	0	.	121286037	121286038	0	2	2,1,	0,229,
chr1	121328182	121328530	chr1:121328182-121328530;NETCAGE	2	.	121328439	121328440	0,0,0	2	169,1	0,347
chr1	121485082	121485212	chr1:121485082-121485212;FANTOM	11	.	121485186	121485187	0	2	105,25,	0,105,
chr1	142536204	142536464	chr1:142536204-142536464;FANTOM	0	.	142536462	142536463	0	2	258,1,	0,259,
chr1	142538903	142539547	chr1:142538903-142539547;FANTOM	0	.	142539453	142539454	0	2	458,1,	0,643,
chr1	142652857	142653381	chr1:142652857-142653381;NETCAGE	2	.	142653071	142653072	0,0,0	2	214,308	0,216
chr1	142816884	142817077	chr1:142816884-142817077;NETCAGE	2	.	142816972	142816973	0,0,0	2	1,17	0,176
chr1	142817652	142818025	chr1:142817652-142818025;NETCAGE	2	.	142817838	142817839	0,0,0	2	1,1	0,372
chr1	142821513	142821774	chr1:142821513-142821774;NETCAGE	2	.	142821644	142821645	0,0,0	2	4,1	0,260
chr1	142830048	142830448	chr1:142830048-142830448;NETCAGE	2	.	142830247	142830248	0,0,0	2	1,1	0,399
chr1	143162736	143162796	chr1:143162736-143162796;NETCAGE	4	.	143162766	143162767	0,0,0	2	3,1	0,59
chr1	143168816	143169125	chr1:143168816-143169125;NETCAGE	7	.	143168973	143168974	0,0,0	2	7,1	0,308
chr1	143174173	143174551	chr1:143174173-143174551;NETCAGE	2	.	143174367	143174368	0,0,0	2	13,1	0,377
chr1	143179651	143179933	chr1:143179651-143179933;NETCAGE	12	.	143179659	143179660	0,0,0	2	2,266	0,16
chr1	143181800	143182125	chr1:143181800-143182125;NETCAGE	2	.	143181962	143181963	0,0,0	2	1,1	0,324
chr1	143182380	143182612	chr1:143182380-143182612;NETCAGE	14	.	143182403	143182404	0,0,0	2	2,186	0,46
chr1	143277957	143278243	chr1:143277957-143278243;NETCAGE	2	.	143278203	143278204	0,0,0	2	209,1	0,285
chr1	143413347	143413661	chr1:143413347-143413661;NETCAGE	3	.	143413503	143413504	0,0,0	2	1,1	0,313
chr1	143423524	143423547	chr1:143423524-143423547;NETCAGE	3	.	143423533	143423534	0,0,0	2	1,5	0,18
chr1	143992805	143993078	chr1:143992805-143993078;FANTOM	1	.	143992868	143992869	0	2	4,150,	0,123,
chr1	144009977	144010738	chr1:144009977-144010738;FANTOM	0	.	144010097	144010098	0	2	1,520,	0,241,
chr1	144010792	144010838	chr1:144010792-144010838;NETCAGE	13	.	144010798	144010799	0,0,0	2	3,36	0,10
chr1	144533100	144533216	chr1:144533100-144533216;NETCAGE	3	.	144533157	144533158	0,0,0	2	1,1	0,115
chr1	144533627	144534178	chr1:144533627-144534178;FANTOM	12	.	144533763	144533764	0	2	119,396,	0,155,
chr1	144536201	144536370	chr1:144536201-144536370;FANTOM	5	.	144536250	144536251	0	2	18,88,	0,81,
chr1	144702742	144703042	chr1:144702742-144703042;NETCAGE	5	.	144702892	144702893	0,0,0	2	2,1	0,299
chr1	144871122	144871347	chr1:144871122-144871347;FANTOM	0	.	144871254	144871255	0	2	42,1,	0,224,
chr1	144908312	144908601	chr1:144908312-144908601;FANTOM	1	.	144908435	144908436	0	2	2,43,	0,246,
chr1	144908806	144909147	chr1:144908806-144909147;FANTOM	0	.	144908896	144908897	0	2	1,161,	0,180,
chr1	144912694	144913065	chr1:144912694-144913065;FANTOM	0	.	144913004	144913005	0	2	272,22,	0,349,
chr1	144927217	144927550	chr1:144927217-144927550;FANTOM	2	.	144927431	144927432	0	2	144,47,	0,286,
chr1	144933399	144933744	chr1:144933399-144933744;NETCAGE	2	.	144933702	144933703	0,0,0	2	264,2	0,343
chr1	144941125	144941602	chr1:144941125-144941602;FANTOM	1	.	144941407	144941408	0	2	230,141,	0,336,
chr1	144950820	144951193	chr1:144950820-144951193;NETCAGE	2	.	144950952	144950953	0,0,0	2	1,109	0,264
chr1	144983319	144983667	chr1:144983319-144983667;NETCAGE	3	.	144983562	144983563	0,0,0	2	140,1	0,347
chr1	144984863	144985108	chr1:144984863-144985108;NETCAGE	2	.	144984969	144984970	0,0,0	2	1,32	0,213
chr1	144986415	144987071	chr1:144986415-144987071;FANTOM	3	.	144986859	144986860	0	2	443,210,	0,446,
chr1	144987154	144987391	chr1:144987154-144987391;FANTOM	0	.	144987381	144987382	0	2	220,1,	0,236,
chr1	144988079	144988414	chr1:144988079-144988414;FANTOM	1	.	144988188	144988189	0	2	33,149,	0,186,
chr1	144992085	144992577	chr1:144992085-144992577;NETCAGE	7	.	144992239	144992240	0,0,0	2	102,285	0,207
chr1	144993199	144993244	chr1:144993199-144993244;FANTOM	0	.	144993231	144993232	0	2	21,1,	0,44,
chr1	144997731	144998274	chr1:144997731-144998274;NETCAGE	7	.	144997780	144997781	0,0,0	2	23,467	0,76
chr1	145000077	145000849	chr1:145000077-145000849;FANTOM	1	.	145000622	145000623	0	2	525,205,	0,567,
chr1	145004446	145004804	chr1:145004446-145004804;FANTOM	0	.	145004624	145004625	0	2	1,1,	0,357,
chr1	145005016	145005394	chr1:145005016-145005394;FANTOM	0	.	145005194	145005195	0	2	101,122,	0,256,
chr1	145009158	145009716	chr1:145009158-145009716;FANTOM	8	.	145009502	145009503	0	2	294,163,	0,395,
chr1	145010250	145010641	chr1:145010250-145010641;NETCAGE	2	.	145010366	145010367	0,0,0	2	1,158	0,233
chr1	145012331	145013054	chr1:145012331-145013054;FANTOM	2	.	145012677	145012678	0	2	336,365,	0,358,
chr1	145023690	145024549	chr1:145023690-145024549;FANTOM	6	.	145024239	145024240	0	2	513,272,	0,587,
chr1	145030121	145030255	chr1:145030121-145030255;NETCAGE	5	.	145030188	145030189	0,0,0	2	4,3	0,131
chr1	145030583	145030978	chr1:145030583-145030978;FANTOM	0	.	145030932	145030933	0	2	307,2,	0,393,
chr1	145032376	145032564	chr1:145032376-145032564;FANTOM	0	.	145032465	145032466	0	2	1,9,	0,179,
chr1	145036432	145036531	chr1:145036432-145036531;FANTOM	0	.	145036462	145036463	0	2	9,46,	0,53,
chr1	145042783	145043227	chr1:145042783-145043227;FANTOM	12	.	145042897	145042898	0	2	58,273,	0,171,
chr1	145044480	145044713	chr1:145044480-145044713;FANTOM	0	.	145044598	145044599	0	2	6,1,	0,232,
chr1	145054975	145055306	chr1:145054975-145055306;FANTOM	2	.	145055181	145055182	0	2	140,58,	0,273,
chr1	145056399	145056625	chr1:145056399-145056625;FANTOM	0	.	145056542	145056543	0	2	63,1,	0,225,
chr1	145057646	145057913	chr1:145057646-145057913;NETCAGE	3	.	145057779	145057780	0,0,0	2	1,1	0,266
chr1	145058996	145059322	chr1:145058996-145059322;FANTOM	0	.	145059203	145059204	0	2	90,1,	0,325,
chr1	145064438	145064839	chr1:145064438-145064839;FANTOM	0	.	145064448	145064449	0	2	1,381,	0,20,
chr1	145065013	145065489	chr1:145065013-145065489;FANTOM	0	.	145065358	145065359	0	2	217,1,	0,475,
chr1	145065676	145066007	chr1:145065676-145066007;FANTOM	0	.	145065841	145065842	0	2	1,1,	0,330,
chr1	145066273	145066505	chr1:145066273-145066505;NETCAGE	2	.	145066388	145066389	0,0,0	2	1,1	0,231
chr1	145067412	145067676	chr1:145067412-145067676;FANTOM	0	.	145067613	145067614	0	2	140,1,	0,263,
chr1	145090155	145090603	chr1:145090155-145090603;FANTOM	3	.	145090482	145090483	0	2	238,30,	0,418,
chr1	145092450	145092883	chr1:145092450-145092883;FANTOM	5	.	145092732	145092733	0	2	238,105,	0,328,
chr1	145093258	145093700	chr1:145093258-145093700;FANTOM	0	.	145093461	145093462	0	2	79,113,	0,329,
chr1	145106553	145106772	chr1:145106553-145106772;FANTOM	0	.	145106661	145106662	0	2	1,2,	0,217,
chr1	145113904	145114998	chr1:145113904-145114998;FANTOM	196	.	145114670	145114671	0	2	714,274,	0,820,
chr1	145189239	145189416	chr1:145189239-145189416;FANTOM	0	.	145189321	145189322	0	2	1,13,	0,164,
chr1	145195834	145196197	chr1:145195834-145196197;FANTOM	0	.	145196081	145196082	0	2	211,78,	0,285,
chr1	145216637	145217012	chr1:145216637-145217012;NETCAGE	2	.	145216843	145216844	0,0,0	2	39,1	0,374
chr1	145217044	145217493	chr1:145217044-145217493;NETCAGE	45	.	145217089	145217090	0,0,0	2	29,387	0,62
chr1	145226678	145226829	chr1:145226678-145226829;FANTOM	0	.	145226730	145226731	0	2	3,49,	0,102,
chr1	145239446	145239811	chr1:145239446-145239811;NETCAGE	3	.	145239613	145239614	0,0,0	2	1,31	0,334
chr1	145246111	145246360	chr1:145246111-145246360;NETCAGE	8	.	145246223	145246224	0,0,0	2	1,25	0,224
chr1	145396760	145397198	chr1:145396760-145397198;FANTOM	2	.	145397043	145397044	0	2	211,81,	0,357,
chr1	145433530	145433648	chr1:145433530-145433648;FANTOM	3	.	145433614	145433615	0	2	54,2,	0,116,
chr1	145435103	145435641	chr1:145435103-145435641;FANTOM	6	.	145435220	145435221	0	2	88,391,	0,147,
chr1	145437595	145437817	chr1:145437595-145437817;FANTOM	5	.	145437680	145437681	0	2	62,112,	0,110,
chr1	145447786	145447962	chr1:145447786-145447962;NETCAGE	2	.	145447875	145447876	0,0,0	2	4,1	0,175
chr1	145454760	145454851	chr1:145454760-145454851;FANTOM	0	.	145454761	145454762	0	2	1,89,	0,2,
chr1	145455122	145455741	chr1:145455122-145455741;FANTOM	22	.	145455464	145455465	0	2	289,222,	0,397,
chr1	145488565	145488909	chr1:145488565-145488909;NETCAGE	2	.	145488759	145488760	0,0,0	2	46,1	0,343
chr1	145505877	145506113	chr1:145505877-145506113;NETCAGE	2	.	145506044	145506045	0,0,0	2	100,1	0,235
chr1	145519496	145519624	chr1:145519496-145519624;FANTOM	0	.	145519498	145519499	0	2	1,123,	0,5,
chr1	145526126	145526326	chr1:145526126-145526326;FANTOM	0	.	145526235	145526236	0	2	37,18,	0,182,
chr1	145526651	145526817	chr1:145526651-145526817;FANTOM	0	.	145526756	145526757	0	2	85,40,	0,126,
chr1	145546946	145547316	chr1:145546946-145547316;NETCAGE	4	.	145547164	145547165	0,0,0	2	79,11	0,359
chr1	145599598	145599945	chr1:145599598-145599945;NETCAGE	11	.	145599771	145599772	0,0,0	2	2,2	0,345
chr1	145627337	145627622	chr1:145627337-145627622;FANTOM	0	.	145627479	145627480	0	2	1,1,	0,284,
chr1	145640932	145641287	chr1:145640932-145641287;FANTOM	2	.	145641090	145641091	0	2	4,42,	0,313,
chr1	145701524	145701615	chr1:145701524-145701615;FANTOM	0	.	145701569	145701570	0	2	1,1,	0,90,
chr1	145702718	145703106	chr1:145702718-145703106;FANTOM	0	.	145702911	145702912	0	2	1,1,	0,387,
chr1	145754432	145754679	chr1:145754432-145754679;NETCAGE	3	.	145754555	145754556	0,0,0	2	1,1	0,246
chr1	145754921	145755320	chr1:145754921-145755320;NETCAGE	2	.	145755282	145755283	0,0,0	2	326,2	0,397
chr1	145755654	145755866	chr1:145755654-145755866;NETCAGE	7	.	145755741	145755742	0,0,0	2	74,111	0,101
chr1	145757216	145757530	chr1:145757216-145757530;NETCAGE	20	.	145757497	145757498	0,0,0	2	251,1	0,313
chr1	145757921	145758051	chr1:145757921-145758051;NETCAGE	2	.	145757985	145757986	0,0,0	2	1,1	0,129
chr1	145758314	145758604	chr1:145758314-145758604;NETCAGE	2	.	145758448	145758449	0,0,0	2	1,21	0,269
chr1	145760298	145760521	chr1:145760298-145760521;NETCAGE	4	.	145760409	145760410	0,0,0	2	1,1	0,222
chr1	146377091	146377492	chr1:146377091-146377492;NETCAGE	7	.	146377291	146377292	0,0,0	2	1,1	0,400
chr1	146554292	146554461	chr1:146554292-146554461;NETCAGE	2	.	146554376	146554377	0,0,0	2	1,1	0,168
chr1	146612089	146612358	chr1:146612089-146612358;FANTOM	1	.	146612258	146612259	0	2	71,1,	0,268,
chr1	146624494	146624779	chr1:146624494-146624779;FANTOM	0	.	146624636	146624637	0	2	1,1,	0,284,
chr1	146642229	146642700	chr1:146642229-146642700;NETCAGE	10	.	146642521	146642522	0,0,0	2	178,64	0,407
chr1	146659709	146660012	chr1:146659709-146660012;NETCAGE	3	.	146659860	146659861	0,0,0	2	1,1	0,302
chr1	146666294	146666441	chr1:146666294-146666441;NETCAGE	2	.	146666367	146666368	0,0,0	2	1,1	0,146
chr1	146670089	146670494	chr1:146670089-146670494;NETCAGE	2	.	146670207	146670208	0,0,0	2	1,168	0,237
chr1	146670861	146671248	chr1:146670861-146671248;NETCAGE	2	.	146670963	146670964	0,0,0	2	56,237	0,150
chr1	146672013	146672294	chr1:146672013-146672294;NETCAGE	4	.	146672210	146672211	0,0,0	2	165,50	0,231
chr1	146673393	146673484	chr1:146673393-146673484;NETCAGE	2	.	146673413	146673414	0,0,0	2	1,51	0,40
chr1	146673960	146674274	chr1:146673960-146674274;NETCAGE	2	.	146674116	146674117	0,0,0	2	1,1	0,313
chr1	146674382	146674899	chr1:146674382-146674899;NETCAGE	5	.	146674608	146674609	0,0,0	2	186,250	0,267
chr1	146681176	146681745	chr1:146681176-146681745;NETCAGE	3	.	146681484	146681485	0,0,0	2	285,237	0,332
chr1	146694437	146694614	chr1:146694437-146694614;FANTOM	0	.	146694525	146694526	0	2	1,1,	0,176,
chr1	146709276	146709395	chr1:146709276-146709395;NETCAGE	6	.	146709337	146709338	0,0,0	2	5,1	0,118
chr1	146710562	146711087	chr1:146710562-146711087;NETCAGE	21	.	146710865	146710866	0,0,0	2	277,194	0,331
chr1	146711811	146712191	chr1:146711811-146712191;NETCAGE	3	.	146711882	146711883	0,0,0	2	1,238	0,142
chr1	146750069	146750458	chr1:146750069-146750458;NETCAGE	2	.	146750115	146750116	0,0,0	2	1,296	0,93
chr1	146753566	146753835	chr1:146753566-146753835;FANTOM	0	.	146753732	146753733	0	2	66,1,	0,268,
chr1	146764405	146764804	chr1:146764405-146764804;FANTOM	0	.	146764605	146764606	0	2	4,1,	0,398,
chr1	146770382	146770706	chr1:146770382-146770706;NETCAGE	2	.	146770543	146770544	0,0,0	2	1,1	0,323
chr1	146770932	146771264	chr1:146770932-146771264;NETCAGE	5	.	146771098	146771099	0,0,0	2	9,7	0,325
chr1	146774989	146775112	chr1:146774989-146775112;FANTOM	0	.	146775012	146775013	0	2	1,76,	0,47,
chr1	146853330	146853390	chr1:146853330-146853390;FANTOM	0	.	146853359	146853360	0	2	1,1,	0,59,
chr1	146956714	146956895	chr1:146956714-146956895;FANTOM	0	.	146956803	146956804	0	2	1,2,	0,179,
chr1	146999335	146999532	chr1:146999335-146999532;FANTOM	0	.	146999435	146999436	0	2	5,1,	0,196,
chr1	147010961	147011177	chr1:147010961-147011177;FANTOM	0	.	147011068	147011069	0	2	1,1,	0,215,
chr1	147011538	147012039	chr1:147011538-147012039;FANTOM	0	.	147011712	147011713	0	2	142,294,	0,207,
chr1	147012349	147012550	chr1:147012349-147012550;FANTOM	0	.	147012480	147012481	0	2	64,2,	0,199,
chr1	147029048	147029203	chr1:147029048-147029203;FANTOM	0	.	147029125	147029126	0	2	1,1,	0,154,
chr1	147072641	147072971	chr1:147072641-147072971;FANTOM	0	.	147072882	147072883	0	2	154,1,	0,329,
chr1	147080043	147080251	chr1:147080043-147080251;FANTOM	1	.	147080096	147080097	0	2	4,105,	0,103,
chr1	147104963	147105320	chr1:147104963-147105320;FANTOM	0	.	147105141	147105142	0	2	1,1,	0,356,
chr1	147120817	147121145	chr1:147120817-147121145;FANTOM	1	.	147120986	147120987	0	2	79,67,	0,261,
chr1	147148422	147148700	chr1:147148422-147148700;NETCAGE	3	.	147148657	147148658	0,0,0	2	195,1	0,277
chr1	147148938	147149179	chr1:147148938-147149179;NETCAGE	3	.	147148993	147148994	0,0,0	2	1,130	0,111
chr1	147189197	147189465	chr1:147189197-147189465;FANTOM	0	.	147189316	147189317	0	2	5,34,	0,234,
chr1	147200190	147200201	chr1:147200190-147200201;FANTOM	0	.	147200195	147200196	0	2	1,1,	0,10,
chr1	147283345	147283516	chr1:147283345-147283516;FANTOM	0	.	147283495	147283496	0	2	131,1,	0,170,
chr1	147284036	147284115	chr1:147284036-147284115;FANTOM	0	.	147284072	147284073	0	2	1,7,	0,72,
chr1	147297301	147297316	chr1:147297301-147297316;FANTOM	0	.	147297308	147297309	0	2	1,1,	0,14,
chr1	147344950	147345054	chr1:147344950-147345054;FANTOM	0	.	147345001	147345002	0	2	1,1,	0,103,
chr1	147735467	147736392	chr1:147735467-147736392;NETCAGE	179	.	147735502	147735503	0,0,0	2	18,871	0,54
chr1	147736630	147737003	chr1:147736630-147737003;NETCAGE	2	.	147736816	147736817	0,0,0	2	1,1	0,372
chr1	147775754	147775884	chr1:147775754-147775884;FANTOM	4	.	147775850	147775851	0	2	64,1,	0,129,
chr1	147790636	147790862	chr1:147790636-147790862;FANTOM	0	.	147790748	147790749	0	2	1,1,	0,225,
chr1	147806841	147807184	chr1:147806841-147807184;FANTOM	388	.	147807139	147807140	0	2	270,16,	0,327,
chr1	147825273	147825748	chr1:147825273-147825748;FANTOM	0	.	147825616	147825617	0	2	279,67,	0,408,
chr1	148000699	148000802	chr1:148000699-148000802;FANTOM	1	.	148000794	148000795	0	2	95,6,	0,97,
chr1	148241058	148241635	chr1:148241058-148241635;NETCAGE	326	.	148241239	148241240	0,0,0	2	41,255	0,322
chr1	148529535	148529919	chr1:148529535-148529919;FANTOM	1	.	148529723	148529724	0	2	13,20,	0,364,
chr1	148940164	148940408	chr1:148940164-148940408;NETCAGE	2	.	148940285	148940286	0,0,0	2	1,1	0,243
chr1	148945527	148945548	chr1:148945527-148945548;NETCAGE	7	.	148945539	148945540	0,0,0	2	6,1	0,20
chr1	149029458	149029500	chr1:149029458-149029500;FANTOM	0	.	149029497	149029498	0	2	39,1,	0,41,
chr1	149138053	149138113	chr1:149138053-149138113;FANTOM	0	.	149138086	149138087	0	2	12,5,	0,55,
chr1	149194445	149194668	chr1:149194445-149194668;NETCAGE	5	.	149194506	149194507	0,0,0	2	1,100	0,123
chr1	149209112	149209291	chr1:149209112-149209291;NETCAGE	5	.	149209201	149209202	0,0,0	2	1,1	0,178
chr1	149215297	149215704	chr1:149215297-149215704;FANTOM	4	.	149215585	149215586	0	2	278,107,	0,300,
chr1	149222771	149223127	chr1:149222771-149223127;FANTOM	0	.	149223105	149223106	0	2	318,4,	0,352,
chr1	149223933	149224935	chr1:149223933-149224935;NETCAGE	930	.	149224457	149224458	0,0,0	2	485,437	0,565
chr1	149283498	149283835	chr1:149283498-149283835;NETCAGE	92	.	149283777	149283778	0,0,0	2	227,4	0,333
chr1	149669064	149669317	chr1:149669064-149669317;NETCAGE	3	.	149669190	149669191	0,0,0	2	1,1	0,252
chr1	149773779	149774074	chr1:149773779-149774074;NETCAGE	5	.	149773932	149773933	0,0,0	2	14,1	0,294
chr1	149777219	149777589	chr1:149777219-149777589;NETCAGE	4	.	149777454	149777455	0,0,0	2	102,1	0,369
chr1	149816287	149817606	chr1:149816287-149817606;FANTOM	8	.	149817165	149817166	0	2	823,385,	0,934,
chr1	149820361	149820952	chr1:149820361-149820952;FANTOM	0	.	149820608	149820609	0	2	166,261,	0,330,
chr1	149821015	149821647	chr1:149821015-149821647;FANTOM	0	.	149821348	149821349	0	2	298,262,	0,370,
chr1	149853331	149853687	chr1:149853331-149853687;FANTOM	0	.	149853508	149853509	0	2	1,1,	0,355,
chr1	149860761	149861359	chr1:149860761-149861359;NETCAGE	4	.	149861061	149861062	0,0,0	2	248,244	0,354
chr1	149888481	149888615	chr1:149888481-149888615;FANTOM	0	.	149888604	149888605	0	2	116,3,	0,131,
chr1	149910900	149911536	chr1:149910900-149911536;FANTOM	0	.	149911460	149911461	0	2	486,1,	0,635,
chr1	149931955	149932255	chr1:149931955-149932255;FANTOM	0	.	149932236	149932237	0	2	264,1,	0,299,
chr1	149957680	149957694	chr1:149957680-149957694;FANTOM	0	.	149957684	149957685	0	2	1,6,	0,8,
chr1	149963994	149964321	chr1:149963994-149964321;NETCAGE	2	.	149964157	149964158	0,0,0	2	1,1	0,326
chr1	149966241	149966530	chr1:149966241-149966530;NETCAGE	3	.	149966385	149966386	0,0,0	2	1,1	0,288
chr1	149978692	149979077	chr1:149978692-149979077;FANTOM	2	.	149978970	149978971	0	2	174,2,	0,383,
chr1	149981648	149981889	chr1:149981648-149981889;FANTOM	6	.	149981682	149981683	0	2	11,183,	0,58,
chr1	149984633	149984917	chr1:149984633-149984917;FANTOM	0	.	149984774	149984775	0	2	1,2,	0,282,
chr1	149989448	149989604	chr1:149989448-149989604;FANTOM	0	.	149989508	149989509	0	2	1,36,	0,120,
chr1	149993141	149993618	chr1:149993141-149993618;NETCAGE	12	.	149993514	149993515	0,0,0	2	371,101	0,376
chr1	150133533	150133732	chr1:150133533-150133732;NETCAGE	93	.	150133656	150133657	0,0,0	2	90,42	0,157
chr1	150134154	150134397	chr1:150134154-150134397;FANTOM	0	.	150134242	150134243	0	2	1,66,	0,177,
chr1	150135231	150135764	chr1:150135231-150135764;FANTOM	17	.	150135535	150135536	0	2	247,170,	0,363,
chr1	150154529	150154860	chr1:150154529-150154860;FANTOM	0	.	150154770	150154771	0	2	153,1,	0,330,
chr1	150159099	150159241	chr1:150159099-150159241;FANTOM	1	.	150159134	150159135	0	2	1,72,	0,70,
chr1	150185878	150186128	chr1:150185878-150186128;FANTOM	25	.	150186011	150186012	0	2	84,67,	0,183,
chr1	150231710	150231944	chr1:150231710-150231944;FANTOM	0	.	150231777	150231778	0	2	12,110,	0,124,
chr1	150249644	150249868	chr1:150249644-150249868;NETCAGE	5	.	150249747	150249748	0,0,0	2	1,18	0,206
chr1	150251233	150251627	chr1:150251233-150251627;NETCAGE	2	.	150251429	150251430	0,0,0	2	1,1	0,393
chr1	150294873	150295138	chr1:150294873-150295138;FANTOM	9	.	150294977	150294978	0	2	31,87,	0,178,
chr1	150337998	150338767	chr1:150337998-150338767;NETCAGE	26	.	150338179	150338180	0,0,0	2	17,423	0,346
chr1	150466897	150467200	chr1:150466897-150467200;NETCAGE	2	.	150467048	150467049	0,0,0	2	1,1	0,302
chr1	150473804	150474133	chr1:150473804-150474133;NETCAGE	2	.	150473968	150473969	0,0,0	2	1,1	0,328
chr1	150504793	150504963	chr1:150504793-150504963;NETCAGE	14	.	150504836	150504837	0,0,0	2	37,119	0,51
chr1	150510569	150510713	chr1:150510569-150510713;FANTOM	0	.	150510586	150510587	0	2	1,110,	0,34,
chr1	150535209	150536323	chr1:150535209-150536323;NETCAGE	101	.	150535505	150535506	0,0,0	2	295,816	0,298
chr1	150539630	150541082	chr1:150539630-150541082;FANTOM	1	.	150540776	150540777	0	2	1124,283,	0,1169,
chr1	150557308	150557803	chr1:150557308-150557803;NETCAGE	2	.	150557535	150557536	0,0,0	2	120,159	0,336
chr1	150559734	150560045	chr1:150559734-150560045;NETCAGE	2	.	150559945	150559946	0,0,0	2	146,34	0,277
chr1	150563345	150563737	chr1:150563345-150563737;NETCAGE	26	.	150563607	150563608	0,0,0	2	160,26	0,366
chr1	150563805	150564200	chr1:150563805-150564200;NETCAGE	2	.	150564041	150564042	0,0,0	2	154,75	0,320
chr1	150567957	150568388	chr1:150567957-150568388;NETCAGE	6	.	150568232	150568233	0,0,0	2	141,21	0,410
chr1	150577042	150577503	chr1:150577042-150577503;FANTOM	149	.	150577390	150577391	0	2	308,72,	0,389,
chr1	150585815	150586394	chr1:150585815-150586394;FANTOM	73	.	150586131	150586132	0	2	265,210,	0,369,
chr1	150592182	150592667	chr1:150592182-150592667;FANTOM	20	.	150592571	150592572	0	2	348,54,	0,431,
chr1	150600412	150600701	chr1:150600412-150600701;FANTOM	2	.	150600560	150600561	0	2	20,12,	0,277,
chr1	150614090	150614348	chr1:150614090-150614348;NETCAGE	5	.	150614150	150614151	0,0,0	2	1,137	0,121
chr1	150614912	150615182	chr1:150614912-150615182;NETCAGE	2	.	150614956	150614957	0,0,0	2	1,182	0,88
chr1	150622767	150623039	chr1:150622767-150623039;NETCAGE	2	.	150622945	150622946	0,0,0	2	87,1	0,271
chr1	150624418	150624846	chr1:150624418-150624846;NETCAGE	6	.	150624752	150624753	0,0,0	2	321,80	0,348
chr1	150668096	150668276	chr1:150668096-150668276;FANTOM	0	.	150668179	150668180	0	2	1,14,	0,166,
chr1	150735950	150736336	chr1:150735950-150736336;FANTOM	0	.	150736254	150736255	0	2	285,62,	0,324,
chr1	150762032	150762103	chr1:150762032-150762103;NETCAGE	2	.	150762067	150762068	0,0,0	2	1,1	0,70
chr1	150772798	150773105	chr1:150772798-150773105;FANTOM	0	.	150772951	150772952	0	2	1,1,	0,306,
chr1	150800498	150800843	chr1:150800498-150800843;FANTOM	0	.	150800670	150800671	0	2	1,1,	0,344,
chr1	150925091	150925483	chr1:150925091-150925483;NETCAGE	14	.	150925110	150925111	0,0,0	2	3,356	0,36
chr1	150928156	150928635	chr1:150928156-150928635;NETCAGE	7	.	150928421	150928422	0,0,0	2	161,109	0,370
chr1	150929032	150929795	chr1:150929032-150929795;NETCAGE	11	.	150929311	150929312	0,0,0	2	228,431	0,332
chr1	150929820	150930448	chr1:150929820-150930448;NETCAGE	3	.	150930353	150930354	0,0,0	2	441,1	0,627
chr1	150930779	150931202	chr1:150930779-150931202;NETCAGE	7	.	150930921	150930922	0,0,0	2	67,205	0,218
chr1	150948991	150949137	chr1:150948991-150949137;NETCAGE	4	.	150949063	150949064	0,0,0	2	1,1	0,145
chr1	150949569	150950014	chr1:150949569-150950014;FANTOM	34	.	150949932	150949933	0	2	303,20,	0,425,
chr1	150952029	150952190	chr1:150952029-150952190;NETCAGE	9	.	150952124	150952125	0,0,0	2	52,21	0,140
chr1	150976414	150976842	chr1:150976414-150976842;NETCAGE	8	.	150976618	150976619	0,0,0	2	66,85	0,343
chr1	151003325	151003624	chr1:151003325-151003624;NETCAGE	2	.	151003474	151003475	0,0,0	2	1,1	0,298
chr1	151013907	151014296	chr1:151013907-151014296;NETCAGE	2	.	151014153	151014154	0,0,0	2	105,1	0,388
chr1	151016447	151016741	chr1:151016447-151016741;NETCAGE	2	.	151016673	151016674	0,0,0	2	196,36	0,258
chr1	151033503	151033874	chr1:151033503-151033874;NETCAGE	2	.	151033816	151033817	0,0,0	2	257,1	0,370
chr1	151052720	151052935	chr1:151052720-151052935;NETCAGE	2	.	151052815	151052816	0,0,0	2	1,24	0,191
chr1	151166314	151166527	chr1:151166314-151166527;FANTOM	0	.	151166420	151166421	0	2	1,1,	0,212,
chr1	151168297	151168505	chr1:151168297-151168505;FANTOM	0	.	151168390	151168391	0	2	1,21,	0,187,
chr1	151168916	151169086	chr1:151168916-151169086;FANTOM	0	.	151168994	151168995	0	2	1,13,	0,157,
chr1	151172142	151172526	chr1:151172142-151172526;FANTOM	0	.	151172242	151172243	0	2	1,183,	0,201,
chr1	151172620	151173197	chr1:151172620-151173197;FANTOM	8	.	151172668	151172669	0	2	29,508,	0,69,
chr1	151184646	151184728	chr1:151184646-151184728;FANTOM	2	.	151184695	151184696	0	2	20,2,	0,80,
chr1	151232715	151232972	chr1:151232715-151232972;NETCAGE	3	.	151232773	151232774	0,0,0	2	1,141	0,116
chr1	151249767	151250096	chr1:151249767-151250096;FANTOM	0	.	151249959	151249960	0	2	153,97,	0,232,
chr1	151255796	151256115	chr1:151255796-151256115;FANTOM	0	.	151256046	151256047	0	2	188,6,	0,313,
chr1	151282043	151282440	chr1:151282043-151282440;NETCAGE	3	.	151282360	151282361	0,0,0	2	271,33	0,364
chr1	151284018	151284391	chr1:151284018-151284391;FANTOM	2	.	151284245	151284246	0	2	151,69,	0,304,
chr1	151344220	151344519	chr1:151344220-151344519;FANTOM	0	.	151344430	151344431	0	2	123,1,	0,298,
chr1	151386066	151386146	chr1:151386066-151386146;FANTOM	0	.	151386105	151386106	0	2	1,1,	0,79,
chr1	151418157	151418544	chr1:151418157-151418544;FANTOM	0	.	151418396	151418397	0	2	93,1,	0,386,
chr1	151422102	151422465	chr1:151422102-151422465;FANTOM	0	.	151422286	151422287	0	2	8,1,	0,362,
chr1	151429909	151430430	chr1:151429909-151430430;NETCAGE	35	.	151430228	151430229	0,0,0	2	241,122	0,399
chr1	151445792	151446161	chr1:151445792-151446161;FANTOM	0	.	151445999	151446000	0	2	155,109,	0,260,
chr1	151467268	151467447	chr1:151467268-151467447;NETCAGE	4	.	151467418	151467419	0,0,0	2	124,1	0,178
chr1	151485676	151485841	chr1:151485676-151485841;FANTOM	4	.	151485745	151485746	0	2	30,56,	0,109,
chr1	151486181	151486300	chr1:151486181-151486300;FANTOM	1	.	151486230	151486231	0	2	3,23,	0,96,
chr1	151486655	151486959	chr1:151486655-151486959;NETCAGE	2	.	151486806	151486807	0,0,0	2	1,1	0,303
chr1	151528316	151528759	chr1:151528316-151528759;NETCAGE	123	.	151528343	151528344	0,0,0	2	27,414	0,29
chr1	151559693	151560052	chr1:151559693-151560052;NETCAGE	2	.	151559872	151559873	0,0,0	2	1,1	0,358
chr1	151569056	151569357	chr1:151569056-151569357;NETCAGE	2	.	151569173	151569174	0,0,0	2	1,66	0,235
chr1	151579004	151579225	chr1:151579004-151579225;FANTOM	1	.	151579122	151579123	0	2	21,4,	0,217,
chr1	151580936	151581099	chr1:151580936-151581099;FANTOM	0	.	151580975	151580976	0	2	1,85,	0,78,
chr1	151609666	151610033	chr1:151609666-151610033;NETCAGE	21	.	151609845	151609846	0,0,0	2	3,11	0,356
chr1	151631753	151632033	chr1:151631753-151632033;NETCAGE	2	.	151631892	151631893	0,0,0	2	1,1	0,279
chr1	151692599	151692830	chr1:151692599-151692830;FANTOM	0	.	151692714	151692715	0	2	1,1,	0,230,
chr1	151696469	151696693	chr1:151696469-151696693;FANTOM	0	.	151696534	151696535	0	2	1,93,	0,131,
chr1	151792678	151793001	chr1:151792678-151793001;FANTOM	0	.	151792837	151792838	0	2	1,5,	0,318,
chr1	151795693	151795913	chr1:151795693-151795913;FANTOM	0	.	151795793	151795794	0	2	1,20,	0,200,
chr1	151809390	151809745	chr1:151809390-151809745;FANTOM	0	.	151809545	151809546	0	2	4,48,	0,307,
chr1	151868154	151868386	chr1:151868154-151868386;FANTOM	0	.	151868272	151868273	0	2	6,1,	0,231,
chr1	151871280	151871437	chr1:151871280-151871437;FANTOM	0	.	151871358	151871359	0	2	1,1,	0,156,
chr1	151877533	151877895	chr1:151877533-151877895;FANTOM	9	.	151877665	151877666	0	2	91,187,	0,175,
chr1	151892722	151892912	chr1:151892722-151892912;FANTOM	0	.	151892810	151892811	0	2	1,13,	0,177,
chr1	151909443	151909536	chr1:151909443-151909536;FANTOM	0	.	151909489	151909490	0	2	1,1,	0,92,
chr1	151913142	151913275	chr1:151913142-151913275;FANTOM	0	.	151913222	151913223	0	2	30,1,	0,132,
chr1	151913574	151913780	chr1:151913574-151913780;FANTOM	12	.	151913674	151913675	0	2	57,61,	0,145,
chr1	151913815	151914271	chr1:151913815-151914271;FANTOM	49	.	151914053	151914054	0	2	191,169,	0,287,
chr1	151916920	151917624	chr1:151916920-151917624;FANTOM	23	.	151917270	151917271	0	2	342,344,	0,360,
chr1	151918166	151918684	chr1:151918166-151918684;FANTOM	395	.	151918433	151918434	0	2	217,199,	0,319,
chr1	151918898	151919222	chr1:151918898-151919222;FANTOM	22	.	151919023	151919024	0	2	113,185,	0,139,
chr1	151941985	151942109	chr1:151941985-151942109;FANTOM	0	.	151942044	151942045	0	2	1,5,	0,119,
chr1	151943125	151943453	chr1:151943125-151943453;FANTOM	0	.	151943288	151943289	0	2	115,116,	0,212,
chr1	151945068	151945221	chr1:151945068-151945221;FANTOM	0	.	151945145	151945146	0	2	4,1,	0,152,
chr1	151945504	151945625	chr1:151945504-151945625;FANTOM	0	.	151945561	151945562	0	2	1,7,	0,114,
chr1	151949461	151949565	chr1:151949461-151949565;FANTOM	0	.	151949512	151949513	0	2	1,1,	0,103,
chr1	151952807	151953143	chr1:151952807-151953143;FANTOM	0	.	151952836	151952837	0	2	1,277,	0,59,
chr1	151960875	151961433	chr1:151960875-151961433;FANTOM	1	.	151961101	151961102	0	2	122,227,	0,331,
chr1	151961675	151962369	chr1:151961675-151962369;FANTOM	39	.	151962068	151962069	0	2	387,293,	0,401,
chr1	151962641	151962839	chr1:151962641-151962839;FANTOM	0	.	151962739	151962740	0	2	33,34,	0,164,
chr1	151968368	151968560	chr1:151968368-151968560;FANTOM	2	.	151968483	151968484	0	2	47,7,	0,185,
chr1	151973450	151973865	chr1:151973450-151973865;FANTOM	0	.	151973746	151973747	0	2	231,52,	0,363,
chr1	152001678	152001977	chr1:152001678-152001977;FANTOM	0	.	152001893	152001894	0	2	156,23,	0,276,
chr1	152006910	152007460	chr1:152006910-152007460;FANTOM	3	.	152006990	152006991	0	2	19,408,	0,142,
chr1	152007615	152008057	chr1:152007615-152008057;FANTOM	1	.	152007720	152007721	0	2	84,315,	0,127,
chr1	152010545	152011004	chr1:152010545-152011004;FANTOM	1	.	152010885	152010886	0	2	305,82,	0,377,
chr1	152022022	152022514	chr1:152022022-152022514;FANTOM	11	.	152022378	152022379	0	2	347,125,	0,367,
chr1	152025147	152025277	chr1:152025147-152025277;FANTOM	0	.	152025211	152025212	0	2	1,1,	0,129,
chr1	152103437	152103779	chr1:152103437-152103779;FANTOM	0	.	152103607	152103608	0	2	1,1,	0,341,
chr1	152116191	152116374	chr1:152116191-152116374;FANTOM	0	.	152116280	152116281	0	2	1,4,	0,179,
chr1	152137288	152137323	chr1:152137288-152137323;FANTOM	0	.	152137305	152137306	0	2	1,1,	0,34,
chr1	152140379	152140745	chr1:152140379-152140745;FANTOM	0	.	152140484	152140485	0	2	1,156,	0,210,
chr1	152198460	152198859	chr1:152198460-152198859;FANTOM	0	.	152198659	152198660	0	2	1,1,	0,398,
chr1	152414946	152415339	chr1:152414946-152415339;NETCAGE	2	.	152415142	152415143	0,0,0	2	1,1	0,392
chr1	152569943	152570201	chr1:152569943-152570201;FANTOM	0	.	152570071	152570072	0	2	1,1,	0,257,
chr1	152626575	152626861	chr1:152626575-152626861;FANTOM	0	.	152626669	152626670	0	2	1,98,	0,188,
chr1	152717991	152718143	chr1:152717991-152718143;NETCAGE	9	.	152718065	152718066	0,0,0	2	43,45	0,107
chr1	152878475	152878651	chr1:152878475-152878651;FANTOM	0	.	152878602	152878603	0	2	81,1,	0,175,
chr1	152878925	152879083	chr1:152878925-152879083;FANTOM	0	.	152878953	152878954	0	2	4,104,	0,54,
chr1	152927734	152927742	chr1:152927734-152927742;FANTOM	0	.	152927737	152927738	0	2	1,1,	0,7,
chr1	152984765	152984957	chr1:152984765-152984957;FANTOM	0	.	152984950	152984951	0	2	181,1,	0,191,
chr1	153095466	153095607	chr1:153095466-153095607;FANTOM	0	.	153095483	153095484	0	2	8,113,	0,28,
chr1	153130253	153130413	chr1:153130253-153130413;FANTOM	0	.	153130332	153130333	0	2	1,1,	0,159,
chr1	153202444	153202707	chr1:153202444-153202707;FANTOM	0	.	153202575	153202576	0	2	1,1,	0,262,
chr1	153285394	153285679	chr1:153285394-153285679;FANTOM	0	.	153285563	153285564	0	2	56,1,	0,284,
chr1	153314585	153314847	chr1:153314585-153314847;NETCAGE	10	.	153314619	153314620	0,0,0	2	1,194	0,68
chr1	153316778	153316904	chr1:153316778-153316904;NETCAGE	49	.	153316848	153316849	0,0,0	2	31,16	0,110
chr1	153337774	153338142	chr1:153337774-153338142;FANTOM	0	.	153337962	153337963	0	2	101,92,	0,276,
chr1	153358841	153359368	chr1:153358841-153359368;FANTOM	30	.	153359085	153359086	0	2	235,273,	0,254,
chr1	153361312	153361704	chr1:153361312-153361704;FANTOM	0	.	153361427	153361428	0	2	1,162,	0,230,
chr1	153366487	153366797	chr1:153366487-153366797;FANTOM	0	.	153366617	153366618	0	2	111,159,	0,151,
chr1	153488459	153488748	chr1:153488459-153488748;FANTOM	0	.	153488621	153488622	0	2	38,1,	0,288,
chr1	153504746	153504953	chr1:153504746-153504953;FANTOM	0	.	153504859	153504860	0	2	75,54,	0,153,
chr1	153505144	153505346	chr1:153505144-153505346;FANTOM	0	.	153505244	153505245	0	2	1,1,	0,201,
chr1	153510895	153511054	chr1:153510895-153511054;FANTOM	0	.	153510974	153510975	0	2	2,1,	0,158,
chr1	153525322	153525412	chr1:153525322-153525412;FANTOM	0	.	153525386	153525387	0	2	40,1,	0,89,
chr1	153526279	153526545	chr1:153526279-153526545;FANTOM	5	.	153526388	153526389	0	2	65,112,	0,154,
chr1	153541018	153541368	chr1:153541018-153541368;FANTOM	1	.	153541268	153541269	0	2	156,5,	0,345,
chr1	153545866	153546049	chr1:153545866-153546049;FANTOM	0	.	153545957	153545958	0	2	1,1,	0,182,
chr1	153549643	153549828	chr1:153549643-153549828;FANTOM	0	.	153549735	153549736	0	2	1,1,	0,184,
chr1	153583449	153583810	chr1:153583449-153583810;FANTOM	7	.	153583691	153583692	0	2	159,35,	0,326,
chr1	153584539	153584862	chr1:153584539-153584862;FANTOM	1	.	153584749	153584750	0	2	205,106,	0,217,
chr1	153594929	153595278	chr1:153594929-153595278;NETCAGE	10	.	153595172	153595173	0,0,0	2	146,7	0,342
chr1	153597949	153598215	chr1:153597949-153598215;NETCAGE	23	.	153598194	153598195	0,0,0	2	242,16	0,250
chr1	153670755	153671012	chr1:153670755-153671012;FANTOM	0	.	153670884	153670885	0	2	4,1,	0,256,
chr1	153671679	153672046	chr1:153671679-153672046;FANTOM	0	.	153671860	153671861	0	2	4,8,	0,359,
chr1	153680966	153681598	chr1:153680966-153681598;NETCAGE	19	.	153681225	153681226	0,0,0	2	250,362	0,270
chr1	153702935	153703414	chr1:153702935-153703414;FANTOM	0	.	153703045	153703046	0	2	97,354,	0,125,
chr1	153704694	153704943	chr1:153704694-153704943;FANTOM	0	.	153704838	153704839	0	2	46,5,	0,244,
chr1	153714845	153715049	chr1:153714845-153715049;FANTOM	0	.	153714982	153714983	0	2	77,6,	0,198,
chr1	153715466	153715694	chr1:153715466-153715694;FANTOM	1	.	153715558	153715559	0	2	17,59,	0,169,
chr1	153716388	153716727	chr1:153716388-153716727;FANTOM	0	.	153716557	153716558	0	2	1,1,	0,338,
chr1	153718129	153718295	chr1:153718129-153718295;FANTOM	0	.	153718211	153718212	0	2	1,1,	0,165,
chr1	153755523	153755815	chr1:153755523-153755815;NETCAGE	3	.	153755657	153755658	0,0,0	2	24,47	0,245
chr1	153762591	153763309	chr1:153762591-153763309;FANTOM	7	.	153762931	153762932	0	2	298,334,	0,384,
chr1	153767353	153767730	chr1:153767353-153767730;FANTOM	0	.	153767623	153767624	0	2	166,1,	0,376,
chr1	153818420	153818667	chr1:153818420-153818667;FANTOM	0	.	153818543	153818544	0	2	1,1,	0,246,
chr1	153824989	153825297	chr1:153824989-153825297;FANTOM	1	.	153825209	153825210	0	2	142,8,	0,300,
chr1	153841080	153841191	chr1:153841080-153841191;FANTOM	0	.	153841136	153841137	0	2	3,1,	0,110,
chr1	153845025	153845089	chr1:153845025-153845089;FANTOM	0	.	153845057	153845058	0	2	3,1,	0,63,
chr1	153853385	153853782	chr1:153853385-153853782;FANTOM	0	.	153853589	153853590	0	2	204,191,	0,206,
chr1	153929776	153930098	chr1:153929776-153930098;FANTOM	0	.	153929953	153929954	0	2	35,1,	0,321,
chr1	153933489	153933849	chr1:153933489-153933849;NETCAGE	3	.	153933681	153933682	0,0,0	2	43,18	0,342
chr1	153936554	153936861	chr1:153936554-153936861;FANTOM	24	.	153936641	153936642	0	2	47,179,	0,128,
chr1	153937046	153937393	chr1:153937046-153937393;NETCAGE	6	.	153937250	153937251	0,0,0	2	196,133	0,214
chr1	153937623	153938037	chr1:153937623-153938037;NETCAGE	4	.	153937738	153937739	0,0,0	2	16,199	0,215
chr1	153938869	153939144	chr1:153938869-153939144;NETCAGE	3	.	153938906	153938907	0,0,0	2	1,201	0,74
chr1	153948657	153948965	chr1:153948657-153948965;NETCAGE	2	.	153948876	153948877	0,0,0	2	132,1	0,307
chr1	153968482	153968730	chr1:153968482-153968730;NETCAGE	2	.	153968579	153968580	0,0,0	2	5,57	0,191
chr1	153968871	153969243	chr1:153968871-153969243;NETCAGE	3	.	153969103	153969104	0,0,0	2	95,1	0,371
chr1	153969480	153969925	chr1:153969480-153969925;NETCAGE	2	.	153969774	153969775	0,0,0	2	190,45	0,400
chr1	153982138	153982178	chr1:153982138-153982178;NETCAGE	3	.	153982157	153982158	0,0,0	2	1,1	0,39
chr1	153996779	153997102	chr1:153996779-153997102;NETCAGE	2	.	153996801	153996802	0,0,0	2	1,278	0,45
chr1	154006694	154007074	chr1:154006694-154007074;NETCAGE	3	.	154006959	154006960	0,0,0	2	152,1	0,379
chr1	154016982	154017198	chr1:154016982-154017198;FANTOM	0	.	154017037	154017038	0	2	2,106,	0,110,
chr1	154151566	154151965	chr1:154151566-154151965;FANTOM	0	.	154151765	154151766	0	2	1,1,	0,398,
chr1	154154606	154155027	chr1:154154606-154155027;FANTOM	21	.	154154829	154154830	0	2	154,128,	0,293,
chr1	154166147	154166533	chr1:154166147-154166533;FANTOM	1	.	154166337	154166338	0	2	2,6,	0,380,
chr1	154219935	154220375	chr1:154219935-154220375;NETCAGE	7	.	154220037	154220038	0,0,0	2	43,278	0,162
chr1	154298788	154298999	chr1:154298788-154298999;NETCAGE	3	.	154298920	154298921	0,0,0	2	89,34	0,177
chr1	154299137	154299452	chr1:154299137-154299452;FANTOM	1	.	154299352	154299353	0	2	145,28,	0,287,
chr1	154301872	154302014	chr1:154301872-154302014;NETCAGE	39	.	154301940	154301941	0,0,0	2	60,65	0,77
chr1	154302207	154302441	chr1:154302207-154302441;FANTOM	6	.	154302287	154302288	0	2	21,94,	0,140,
chr1	154307631	154307939	chr1:154307631-154307939;NETCAGE	5	.	154307721	154307722	0,0,0	2	37,164	0,144
chr1	154325665	154326190	chr1:154325665-154326190;NETCAGE	6	.	154325824	154325825	0,0,0	2	153,359	0,166
chr1	154358157	154358255	chr1:154358157-154358255;NETCAGE	3	.	154358191	154358192	0,0,0	2	1,29	0,69
chr1	154359135	154359469	chr1:154359135-154359469;FANTOM	10	.	154359216	154359217	0	2	70,240,	0,94,
chr1	154379683	154380339	chr1:154379683-154380339;NETCAGE	37	.	154379967	154379968	0,0,0	2	264,351	0,305
chr1	154380711	154381076	chr1:154380711-154381076;FANTOM	0	.	154380882	154380883	0	2	147,168,	0,197,
chr1	154391539	154392211	chr1:154391539-154392211;FANTOM	0	.	154392183	154392184	0	2	641,24,	0,648,
chr1	154392646	154393050	chr1:154392646-154393050;FANTOM	17	.	154392861	154392862	0	2	175,147,	0,257,
chr1	154395894	154396284	chr1:154395894-154396284;FANTOM	3	.	154395998	154395999	0	2	41,221,	0,169,
chr1	154397743	154397997	chr1:154397743-154397997;FANTOM	1	.	154397804	154397805	0	2	3,133,	0,121,
chr1	154404273	154404562	chr1:154404273-154404562;FANTOM	18	.	154404389	154404390	0	2	32,87,	0,202,
chr1	154405181	154405498	chr1:154405181-154405498;FANTOM	6	.	154405309	154405310	0	2	82,141,	0,176,
chr1	154405619	154406249	chr1:154405619-154406249;FANTOM	2	.	154405787	154405788	0	2	102,395,	0,235,
chr1	154468503	154468634	chr1:154468503-154468634;FANTOM	0	.	154468565	154468566	0	2	1,6,	0,125,
chr1	154529043	154529152	chr1:154529043-154529152;FANTOM	0	.	154529117	154529118	0	2	42,1,	0,108,
chr1	154576107	154576351	chr1:154576107-154576351;NETCAGE	4	.	154576190	154576191	0,0,0	2	1,78	0,166
chr1	154577703	154577929	chr1:154577703-154577929;FANTOM	0	.	154577736	154577737	0	2	1,159,	0,67,
chr1	154579303	154579782	chr1:154579303-154579782;FANTOM	2	.	154579554	154579555	0	2	107,83,	0,396,
chr1	154582047	154582244	chr1:154582047-154582244;FANTOM	0	.	154582144	154582145	0	2	1,3,	0,194,
chr1	154584095	154584221	chr1:154584095-154584221;FANTOM	0	.	154584155	154584156	0	2	1,5,	0,121,
chr1	154587281	154587469	chr1:154587281-154587469;FANTOM	0	.	154587374	154587375	0	2	1,1,	0,187,
chr1	154694298	154694595	chr1:154694298-154694595;FANTOM	0	.	154694410	154694411	0	2	1,73,	0,224,
chr1	154699087	154699216	chr1:154699087-154699216;FANTOM	19	.	154699139	154699140	0	2	52,75,	0,54,
chr1	154717398	154717575	chr1:154717398-154717575;FANTOM	0	.	154717487	154717488	0	2	4,1,	0,176,
chr1	154720589	154720696	chr1:154720589-154720696;FANTOM	0	.	154720648	154720649	0	2	14,1,	0,106,
chr1	154724205	154724584	chr1:154724205-154724584;FANTOM	2	.	154724328	154724329	0	2	2,134,	0,245,
chr1	154728745	154728994	chr1:154728745-154728994;FANTOM	0	.	154728976	154728977	0	2	217,2,	0,247,
chr1	154731745	154732111	chr1:154731745-154732111;FANTOM	6	.	154731909	154731910	0	2	26,62,	0,304,
chr1	154734957	154735165	chr1:154734957-154735165;FANTOM	0	.	154735060	154735061	0	2	1,1,	0,207,
chr1	154746796	154746919	chr1:154746796-154746919;NETCAGE	2	.	154746856	154746857	0,0,0	2	1,2	0,121
chr1	154760803	154761111	chr1:154760803-154761111;FANTOM	0	.	154760956	154760957	0	2	1,1,	0,307,
chr1	154781200	154781677	chr1:154781200-154781677;NETCAGE	2	.	154781532	154781533	0,0,0	2	292,104	0,373
chr1	154782504	154782818	chr1:154782504-154782818;FANTOM	0	.	154782667	154782668	0	2	127,113,	0,201,
chr1	154783587	154784004	chr1:154783587-154784004;FANTOM	1	.	154783793	154783794	0	2	19,23,	0,394,
chr1	154785688	154785964	chr1:154785688-154785964;FANTOM	0	.	154785696	154785697	0	2	1,259,	0,17,
chr1	154815222	154815537	chr1:154815222-154815537;NETCAGE	2	.	154815362	154815363	0,0,0	2	1,34	0,281
chr1	154816450	154816945	chr1:154816450-154816945;NETCAGE	25	.	154816673	154816674	0,0,0	2	169,217	0,278
chr1	154820307	154820671	chr1:154820307-154820671;FANTOM	0	.	154820488	154820489	0	2	1,1,	0,363,
chr1	154821633	154821959	chr1:154821633-154821959;FANTOM	0	.	154821795	154821796	0	2	1,1,	0,325,
chr1	154822092	154822610	chr1:154822092-154822610;NETCAGE	4	.	154822309	154822310	0,0,0	2	151,234	0,284
chr1	154830428	154830570	chr1:154830428-154830570;NETCAGE	7	.	154830522	154830523	0,0,0	2	87,39	0,103
chr1	154832851	154833092	chr1:154832851-154833092;FANTOM	1	.	154832963	154832964	0	2	18,33,	0,208,
chr1	154899922	154900189	chr1:154899922-154900189;FANTOM	0	.	154899932	154899933	0	2	1,246,	0,21,
chr1	154910155	154910399	chr1:154910155-154910399;FANTOM	1	.	154910215	154910216	0	2	29,151,	0,93,
chr1	154911332	154911874	chr1:154911332-154911874;NETCAGE	23	.	154911748	154911749	0,0,0	2	408,116	0,426
chr1	154913302	154913646	chr1:154913302-154913646;NETCAGE	23	.	154913438	154913439	0,0,0	2	102,172	0,172
chr1	154914634	154915296	chr1:154914634-154915296;FANTOM	10	.	154915190	154915191	0	2	514,63,	0,599,
chr1	154957258	154957622	chr1:154957258-154957622;FANTOM	0	.	154957424	154957425	0	2	3,33,	0,331,
chr1	154972628	154972915	chr1:154972628-154972915;FANTOM	1	.	154972667	154972668	0	2	6,214,	0,73,
chr1	154973036	154973200	chr1:154973036-154973200;FANTOM	7	.	154973119	154973120	0	2	9,6,	0,158,
chr1	154973335	154973935	chr1:154973335-154973935;FANTOM	17	.	154973655	154973656	0	2	289,247,	0,353,
chr1	154977099	154977253	chr1:154977099-154977253;FANTOM	0	.	154977189	154977190	0	2	38,10,	0,144,
chr1	154978035	154978657	chr1:154978035-154978657;FANTOM	5	.	154978306	154978307	0	2	245,324,	0,298,
chr1	154979104	154979305	chr1:154979104-154979305;FANTOM	1	.	154979207	154979208	0	2	46,40,	0,161,
chr1	154986150	154986272	chr1:154986150-154986272;FANTOM	0	.	154986210	154986211	0	2	1,1,	0,121,
chr1	154997722	154998120	chr1:154997722-154998120;FANTOM	0	.	154997916	154997917	0	2	1,9,	0,389,
chr1	155010296	155010567	chr1:155010296-155010567;NETCAGE	2	.	155010431	155010432	0,0,0	2	1,1	0,270
chr1	155052148	155052357	chr1:155052148-155052357;FANTOM	0	.	155052333	155052334	0	2	163,1,	0,208,
chr1	155052572	155053010	chr1:155052572-155053010;FANTOM	0	.	155052865	155052866	0	2	231,81,	0,357,
chr1	155055153	155055331	chr1:155055153-155055331;FANTOM	0	.	155055248	155055249	0	2	15,1,	0,177,
chr1	155055544	155056079	chr1:155055544-155056079;NETCAGE	14	.	155055900	155055901	0,0,0	2	325,146	0,389
chr1	155064132	155064186	chr1:155064132-155064186;FANTOM	0	.	155064152	155064153	0	2	1,13,	0,41,
chr1	155064813	155064992	chr1:155064813-155064992;FANTOM	0	.	155064902	155064903	0	2	1,1,	0,178,
chr1	155066604	155066635	chr1:155066604-155066635;FANTOM	0	.	155066619	155066620	0	2	2,1,	0,30,
chr1	155097183	155097419	chr1:155097183-155097419;FANTOM	0	.	155097259	155097260	0	2	1,84,	0,152,
chr1	155097641	155098352	chr1:155097641-155098352;NETCAGE	2	.	155098001	155098002	0,0,0	2	331,321	0,390
chr1	155098409	155098801	chr1:155098409-155098801;FANTOM	0	.	155098459	155098460	0	2	1,292,	0,100,
chr1	155164183	155164959	chr1:155164183-155164959;FANTOM	2	.	155164536	155164537	0	2	317,386,	0,390,
chr1	155200364	155200619	chr1:155200364-155200619;NETCAGE	2	.	155200425	155200426	0,0,0	2	1,133	0,122
chr1	155283531	155283932	chr1:155283531-155283932;FANTOM	0	.	155283775	155283776	0	2	90,1,	0,400,
chr1	155301841	155302129	chr1:155301841-155302129;NETCAGE	2	.	155302098	155302099	0,0,0	2	229,1	0,287
chr1	155302319	155302601	chr1:155302319-155302601;NETCAGE	2	.	155302459	155302460	0,0,0	2	1,1	0,281
chr1	155302830	155303218	chr1:155302830-155303218;NETCAGE	2	.	155303054	155303055	0,0,0	2	62,1	0,387
chr1	155433776	155433971	chr1:155433776-155433971;FANTOM	0	.	155433877	155433878	0	2	10,1,	0,194,
chr1	155443130	155443303	chr1:155443130-155443303;FANTOM	0	.	155443252	155443253	0	2	74,1,	0,172,
chr1	155469100	155469412	chr1:155469100-155469412;FANTOM	1	.	155469292	155469293	0	2	85,11,	0,301,
chr1	155484519	155484611	chr1:155484519-155484611;FANTOM	0	.	155484544	155484545	0	2	1,41,	0,51,
chr1	155496665	155497012	chr1:155496665-155497012;FANTOM	0	.	155496913	155496914	0	2	153,2,	0,345,
chr1	155533953	155534293	chr1:155533953-155534293;NETCAGE	4	.	155534126	155534127	0,0,0	2	42,34	0,306
chr1	155535083	155535193	chr1:155535083-155535193;FANTOM	1	.	155535175	155535176	0	2	77,1,	0,109,
chr1	155568911	155569221	chr1:155568911-155569221;FANTOM	0	.	155569065	155569066	0	2	1,1,	0,309,
chr1	155620238	155620623	chr1:155620238-155620623;FANTOM	0	.	155620431	155620432	0	2	9,7,	0,378,
chr1	155621297	155621503	chr1:155621297-155621503;NETCAGE	5	.	155621335	155621336	0,0,0	2	1,129	0,77
chr1	155703696	155704096	chr1:155703696-155704096;FANTOM	0	.	155703787	155703788	0	2	1,217,	0,183,
chr1	155757099	155757186	chr1:155757099-155757186;FANTOM	0	.	155757141	155757142	0	2	1,2,	0,85,
chr1	155830201	155830522	chr1:155830201-155830522;FANTOM	12	.	155830412	155830413	0	2	190,87,	0,234,
chr1	155904830	155905033	chr1:155904830-155905033;FANTOM	0	.	155904930	155904931	0	2	1,2,	0,201,
chr1	155910306	155910720	chr1:155910306-155910720;NETCAGE	4	.	155910633	155910634	0,0,0	2	311,69	0,345
chr1	155914624	155914820	chr1:155914624-155914820;NETCAGE	19	.	155914686	155914687	0,0,0	2	4,74	0,122
chr1	155916072	155916212	chr1:155916072-155916212;FANTOM	2	.	155916140	155916141	0	2	9,12,	0,128,
chr1	155944562	155945214	chr1:155944562-155945214;FANTOM	1	.	155944814	155944815	0	2	251,397,	0,255,
chr1	155945743	155946196	chr1:155945743-155946196;FANTOM	6	.	155946107	155946108	0	2	299,23,	0,430,
chr1	155946363	155946660	chr1:155946363-155946660;FANTOM	2	.	155946475	155946476	0	2	30,102,	0,195,
chr1	155951073	155951535	chr1:155951073-155951535;FANTOM	0	.	155951363	155951364	0	2	264,144,	0,318,
chr1	155953390	155953760	chr1:155953390-155953760;NETCAGE	2	.	155953678	155953679	0,0,0	2	208,1	0,369
chr1	156066868	156067143	chr1:156066868-156067143;FANTOM	113	.	156067008	156067009	0	2	73,66,	0,209,
chr1	156067665	156067930	chr1:156067665-156067930;FANTOM	0	.	156067833	156067834	0	2	144,71,	0,194,
chr1	156072500	156072641	chr1:156072500-156072641;FANTOM	0	.	156072570	156072571	0	2	1,1,	0,140,
chr1	156073142	156073699	chr1:156073142-156073699;FANTOM	2	.	156073531	156073532	0	2	390,167,	0,390,
chr1	156073854	156074351	chr1:156073854-156074351;FANTOM	12	.	156074084	156074085	0	2	204,240,	0,257,
chr1	156074715	156075305	chr1:156074715-156075305;FANTOM	8	.	156075041	156075042	0	2	258,194,	0,396,
chr1	156089405	156089622	chr1:156089405-156089622;FANTOM	3	.	156089465	156089466	0	2	58,154,	0,63,
chr1	156095033	156095181	chr1:156095033-156095181;FANTOM	14	.	156095050	156095051	0	2	15,127,	0,21,
chr1	156103413	156103690	chr1:156103413-156103690;FANTOM	0	.	156103593	156103594	0	2	87,2,	0,275,
chr1	156112414	156112588	chr1:156112414-156112588;NETCAGE	2	.	156112561	156112562	0,0,0	2	123,1	0,173
chr1	156118146	156118395	chr1:156118146-156118395;FANTOM	1	.	156118327	156118328	0	2	151,37,	0,212,
chr1	156133837	156133883	chr1:156133837-156133883;FANTOM	0	.	156133859	156133860	0	2	1,1,	0,45,
chr1	156134935	156135401	chr1:156134935-156135401;FANTOM	9	.	156135062	156135063	0	2	86,296,	0,170,
chr1	156249668	156250061	chr1:156249668-156250061;FANTOM	0	.	156249952	156249953	0	2	177,1,	0,392,
chr1	156251648	156251762	chr1:156251648-156251762;FANTOM	2	.	156251689	156251690	0	2	12,43,	0,71,
chr1	156258103	156258407	chr1:156258103-156258407;NETCAGE	4	.	156258287	156258288	0,0,0	2	75,9	0,295
chr1	156349122	156349821	chr1:156349122-156349821;NETCAGE	7	.	156349448	156349449	0,0,0	2	320,365	0,334
chr1	156401933	156402165	chr1:156401933-156402165;FANTOM	0	.	156402045	156402046	0	2	1,7,	0,225,
chr1	156403490	156403714	chr1:156403490-156403714;FANTOM	0	.	156403645	156403646	0	2	102,15,	0,209,
chr1	156405790	156406311	chr1:156405790-156406311;FANTOM	0	.	156406021	156406022	0	2	213,271,	0,250,
chr1	156426931	156427503	chr1:156426931-156427503;FANTOM	17	.	156427196	156427197	0	2	246,286,	0,286,
chr1	156441422	156441779	chr1:156441422-156441779;NETCAGE	10	.	156441601	156441602	0,0,0	2	145,142	0,215
chr1	156441874	156442150	chr1:156441874-156442150;NETCAGE	11	.	156442068	156442069	0,0,0	2	179,66	0,210
chr1	156458350	156458606	chr1:156458350-156458606;NETCAGE	5	.	156458471	156458472	0,0,0	2	38,50	0,206
chr1	156458833	156459217	chr1:156458833-156459217;NETCAGE	5	.	156459082	156459083	0,0,0	2	241,126	0,258
chr1	156461502	156461819	chr1:156461502-156461819;FANTOM	2	.	156461754	156461755	0	2	191,3,	0,314,
chr1	156462474	156462813	chr1:156462474-156462813;FANTOM	0	.	156462574	156462575	0	2	9,147,	0,192,
chr1	156464458	156464805	chr1:156464458-156464805;FANTOM	0	.	156464585	156464586	0	2	1,92,	0,255,
chr1	156468556	156468776	chr1:156468556-156468776;FANTOM	0	.	156468631	156468632	0	2	1,70,	0,150,
chr1	156472693	156472952	chr1:156472693-156472952;FANTOM	22	.	156472779	156472780	0	2	53,138,	0,121,
chr1	156473111	156473378	chr1:156473111-156473378;FANTOM	9	.	156473325	156473326	0	2	167,5,	0,262,
chr1	156474686	156475018	chr1:156474686-156475018;FANTOM	11	.	156474922	156474923	0	2	206,65,	0,267,
chr1	156475122	156475329	chr1:156475122-156475329;NETCAGE	11	.	156475275	156475276	0,0,0	2	152,52	0,155
chr1	156478154	156478558	chr1:156478154-156478558;FANTOM	5	.	156478327	156478328	0	2	70,126,	0,278,
chr1	156480721	156480806	chr1:156480721-156480806;FANTOM	0	.	156480763	156480764	0	2	1,1,	0,84,
chr1	156494222	156494678	chr1:156494222-156494678;FANTOM	0	.	156494358	156494359	0	2	126,308,	0,148,
chr1	156541089	156541488	chr1:156541089-156541488;FANTOM	0	.	156541191	156541192	0	2	3,197,	0,202,
chr1	156586355	156586564	chr1:156586355-156586564;FANTOM	0	.	156586459	156586460	0	2	4,3,	0,206,
chr1	156629760	156630406	chr1:156629760-156630406;FANTOM	2	.	156629966	156629967	0	2	119,352,	0,294,
chr1	156631732	156631960	chr1:156631732-156631960;FANTOM	0	.	156631845	156631846	0	2	1,2,	0,226,
chr1	156632199	156632473	chr1:156632199-156632473;FANTOM	0	.	156632319	156632320	0	2	90,122,	0,152,
chr1	156634807	156635020	chr1:156634807-156635020;FANTOM	5	.	156634938	156634939	0	2	56,5,	0,208,
chr1	156645551	156645913	chr1:156645551-156645913;FANTOM	2	.	156645805	156645806	0	2	225,78,	0,284,
chr1	156662788	156663099	chr1:156662788-156663099;FANTOM	0	.	156662880	156662881	0	2	1,127,	0,184,
chr1	156663993	156664153	chr1:156663993-156664153;FANTOM	0	.	156664072	156664073	0	2	1,1,	0,159,
chr1	156676478	156676824	chr1:156676478-156676824;FANTOM	1	.	156676749	156676750	0	2	233,35,	0,311,
chr1	156677217	156677612	chr1:156677217-156677612;FANTOM	0	.	156677435	156677436	0	2	43,1,	0,394,
chr1	156679562	156679883	chr1:156679562-156679883;FANTOM	0	.	156679726	156679727	0	2	9,1,	0,320,
chr1	156686233	156686324	chr1:156686233-156686324;NETCAGE	3	.	156686268	156686269	0,0,0	2	1,21	0,70
chr1	156718467	156719136	chr1:156718467-156719136;FANTOM	35	.	156718867	156718868	0	2	323,191,	0,478,
chr1	156719450	156719815	chr1:156719450-156719815;FANTOM	2	.	156719707	156719708	0	2	247,96,	0,269,
chr1	156774360	156774606	chr1:156774360-156774606;FANTOM	0	.	156774509	156774510	0	2	69,15,	0,231,
chr1	156777667	156778020	chr1:156777667-156778020;NETCAGE	12	.	156777680	156777681	0,0,0	2	8,333	0,20
chr1	156781780	156782101	chr1:156781780-156782101;FANTOM	0	.	156782025	156782026	0	2	171,1,	0,320,
chr1	156805999	156806129	chr1:156805999-156806129;FANTOM	0	.	156806047	156806048	0	2	1,34,	0,96,
chr1	156864713	156865066	chr1:156864713-156865066;FANTOM	1	.	156864816	156864817	0	2	2,147,	0,206,
chr1	156871014	156871116	chr1:156871014-156871116;NETCAGE	2	.	156871062	156871063	0,0,0	2	1,6	0,96
chr1	156895977	156896091	chr1:156895977-156896091;FANTOM	0	.	156896002	156896003	0	2	1,63,	0,51,
chr1	156966343	156966626	chr1:156966343-156966626;FANTOM	0	.	156966485	156966486	0	2	4,1,	0,282,
chr1	157010714	157010878	chr1:157010714-157010878;FANTOM	1	.	157010795	157010796	0	2	17,17,	0,147,
chr1	157030350	157030742	chr1:157030350-157030742;FANTOM	0	.	157030545	157030546	0	2	1,1,	0,391,
chr1	157076072	157076782	chr1:157076072-157076782;FANTOM	19	.	157076407	157076408	0	2	325,363,	0,347,
chr1	157082632	157083078	chr1:157082632-157083078;FANTOM	45	.	157082973	157082974	0	2	288,50,	0,396,
chr1	157106691	157107326	chr1:157106691-157107326;FANTOM	13	.	157106961	157106962	0	2	262,356,	0,279,
chr1	157111103	157111381	chr1:157111103-157111381;FANTOM	0	.	157111196	157111197	0	2	1,92,	0,186,
chr1	157112029	157112315	chr1:157112029-157112315;FANTOM	0	.	157112089	157112090	0	2	1,165,	0,121,
chr1	157124774	157125221	chr1:157124774-157125221;FANTOM	4	.	157124854	157124855	0	2	53,339,	0,108,
chr1	157243184	157243536	chr1:157243184-157243536;FANTOM	0	.	157243322	157243323	0	2	1,75,	0,277,
chr1	157244599	157245063	chr1:157244599-157245063;FANTOM	0	.	157244640	157244641	0	2	22,403,	0,61,
chr1	157245880	157246130	chr1:157245880-157246130;FANTOM	0	.	157246004	157246005	0	2	1,2,	0,248,
chr1	157246189	157246519	chr1:157246189-157246519;FANTOM	0	.	157246354	157246355	0	2	3,1,	0,329,
chr1	157248443	157248858	chr1:157248443-157248858;FANTOM	0	.	157248566	157248567	0	2	1,168,	0,247,
chr1	157249264	157249609	chr1:157249264-157249609;FANTOM	1	.	157249446	157249447	0	2	25,5,	0,340,
chr1	157253862	157254204	chr1:157253862-157254204;FANTOM	0	.	157254034	157254035	0	2	4,1,	0,341,
chr1	157373072	157373269	chr1:157373072-157373269;FANTOM	0	.	157373180	157373181	0	2	25,5,	0,192,
chr1	157499817	157500042	chr1:157499817-157500042;FANTOM	0	.	157500009	157500010	0	2	161,1,	0,224,
chr1	157532312	157532617	chr1:157532312-157532617;FANTOM	0	.	157532459	157532460	0	2	65,74,	0,231,
chr1	157938818	157938961	chr1:157938818-157938961;FANTOM	0	.	157938888	157938889	0	2	1,2,	0,141,
chr1	157964633	157965029	chr1:157964633-157965029;FANTOM	0	.	157964830	157964831	0	2	1,1,	0,395,
chr1	157966753	157967127	chr1:157966753-157967127;FANTOM	0	.	157966788	157966789	0	2	1,303,	0,71,
chr1	157980631	157980890	chr1:157980631-157980890;FANTOM	8	.	157980707	157980708	0	2	15,120,	0,139,
chr1	157989414	157989935	chr1:157989414-157989935;FANTOM	1	.	157989468	157989469	0	2	1,413,	0,108,
chr1	157990877	157991211	chr1:157990877-157991211;FANTOM	0	.	157991043	157991044	0	2	1,1,	0,333,
chr1	158075201	158075434	chr1:158075201-158075434;FANTOM	0	.	158075414	158075415	0	2	196,1,	0,232,
chr1	158117571	158117948	chr1:158117571-158117948;FANTOM	0	.	158117757	158117758	0	2	1,4,	0,373,
chr1	158119500	158119689	chr1:158119500-158119689;FANTOM	1	.	158119552	158119553	0	2	52,136,	0,53,
chr1	158146699	158147069	chr1:158146699-158147069;FANTOM	19	.	158146945	158146946	0	2	134,11,	0,359,
chr1	158147244	158147839	chr1:158147244-158147839;FANTOM	52	.	158147742	158147743	0	2	429,26,	0,569,
chr1	158217835	158218199	chr1:158217835-158218199;FANTOM	5	.	158218077	158218078	0	2	204,83,	0,281,
chr1	158218717	158218822	chr1:158218717-158218822;FANTOM	0	.	158218780	158218781	0	2	23,1,	0,104,
chr1	158253654	158254229	chr1:158253654-158254229;FANTOM	14	.	158253917	158253918	0	2	250,298,	0,277,
chr1	158255393	158256068	chr1:158255393-158256068;FANTOM	5	.	158255694	158255695	0	2	244,316,	0,359,
chr1	158256846	158257127	chr1:158256846-158257127;FANTOM	1	.	158257046	158257047	0	2	155,35,	0,246,
chr1	158294240	158294398	chr1:158294240-158294398;FANTOM	0	.	158294320	158294321	0	2	4,1,	0,157,
chr1	158297399	158297524	chr1:158297399-158297524;FANTOM	0	.	158297485	158297486	0	2	49,1,	0,124,
chr1	158303678	158303861	chr1:158303678-158303861;FANTOM	0	.	158303779	158303780	0	2	87,66,	0,117,
chr1	158370656	158370973	chr1:158370656-158370973;FANTOM	1	.	158370777	158370778	0	2	51,124,	0,193,
chr1	158462836	158463187	chr1:158462836-158463187;FANTOM	1	.	158462988	158462989	0	2	129,174,	0,177,
chr1	158616442	158616596	chr1:158616442-158616596;FANTOM	0	.	158616507	158616508	0	2	1,23,	0,131,
chr1	158659017	158659128	chr1:158659017-158659128;FANTOM	0	.	158659070	158659071	0	2	12,15,	0,96,
chr1	158770439	158770629	chr1:158770439-158770629;FANTOM	0	.	158770540	158770541	0	2	14,1,	0,189,
chr1	158771335	158771743	chr1:158771335-158771743;FANTOM	0	.	158771543	158771544	0	2	10,1,	0,407,
chr1	158779760	158780042	chr1:158779760-158780042;FANTOM	2	.	158779907	158779908	0	2	70,57,	0,225,
chr1	158788454	158788632	chr1:158788454-158788632;FANTOM	0	.	158788566	158788567	0	2	82,35,	0,143,
chr1	158789355	158789655	chr1:158789355-158789655;FANTOM	1	.	158789434	158789435	0	2	3,143,	0,157,
chr1	158808262	158808538	chr1:158808262-158808538;FANTOM	1	.	158808443	158808444	0	2	108,21,	0,255,
chr1	158942717	158942925	chr1:158942717-158942925;FANTOM	0	.	158942798	158942799	0	2	1,45,	0,163,
chr1	158970513	158970716	chr1:158970513-158970716;FANTOM	0	.	158970580	158970581	0	2	1,68,	0,135,
chr1	158982200	158982857	chr1:158982200-158982857;FANTOM	6	.	158982479	158982480	0	2	268,365,	0,292,
chr1	158983439	158983572	chr1:158983439-158983572;FANTOM	1	.	158983496	158983497	0	2	50,68,	0,65,
chr1	158994687	158995148	chr1:158994687-158995148;FANTOM	4	.	158994757	158994758	0	2	62,381,	0,80,
chr1	159054764	159054917	chr1:159054764-159054917;FANTOM	0	.	159054867	159054868	0	2	55,1,	0,152,
chr1	159083627	159083815	chr1:159083627-159083815;FANTOM	0	.	159083766	159083767	0	2	119,27,	0,161,
chr1	159088188	159088370	chr1:159088188-159088370;FANTOM	0	.	159088314	159088315	0	2	73,1,	0,181,
chr1	159100167	159100228	chr1:159100167-159100228;FANTOM	0	.	159100197	159100198	0	2	1,1,	0,60,
chr1	159111772	159112137	chr1:159111772-159112137;FANTOM	0	.	159111927	159111928	0	2	124,178,	0,187,
chr1	159142876	159143043	chr1:159142876-159143043;FANTOM	0	.	159143017	159143018	0	2	118,1,	0,166,
chr1	159158093	159158524	chr1:159158093-159158524;FANTOM	13	.	159158428	159158429	0	2	292,52,	0,379,
chr1	159270044	159270159	chr1:159270044-159270159;FANTOM	0	.	159270075	159270076	0	2	6,58,	0,57,
chr1	159315351	159315357	chr1:159315351-159315357;FANTOM	0	.	159315353	159315354	0	2	1,1,	0,5,
chr1	159431105	159431484	chr1:159431105-159431484;FANTOM	0	.	159431443	159431444	0	2	335,36,	0,343,
chr1	159515755	159515769	chr1:159515755-159515769;FANTOM	0	.	159515761	159515762	0	2	1,1,	0,13,
chr1	159652613	159652845	chr1:159652613-159652845;FANTOM	0	.	159652618	159652619	0	2	1,221,	0,11,
chr1	159793141	159793292	chr1:159793141-159793292;FANTOM	0	.	159793216	159793217	0	2	1,1,	0,150,
chr1	159794345	159794712	chr1:159794345-159794712;FANTOM	0	.	159794510	159794511	0	2	3,38,	0,329,
chr1	159798443	159799254	chr1:159798443-159799254;FANTOM	4	.	159798874	159798875	0	2	394,341,	0,470,
chr1	159819832	159820037	chr1:159819832-159820037;FANTOM	9	.	159819979	159819980	0	2	96,6,	0,199,
chr1	159829428	159829783	chr1:159829428-159829783;FANTOM	0	.	159829605	159829606	0	2	1,1,	0,354,
chr1	159851477	159851987	chr1:159851477-159851987;FANTOM	2	.	159851824	159851825	0	2	309,124,	0,386,
chr1	159852272	159852569	chr1:159852272-159852569;FANTOM	0	.	159852525	159852526	0	2	211,1,	0,296,
chr1	159859603	159860031	chr1:159859603-159860031;FANTOM	67	.	159859944	159859945	0	2	314,58,	0,370,
chr1	159878004	159878104	chr1:159878004-159878104;FANTOM	0	.	159878053	159878054	0	2	1,1,	0,99,
chr1	159880076	159880706	chr1:159880076-159880706;FANTOM	42	.	159880436	159880437	0	2	325,233,	0,397,
chr1	159883628	159883705	chr1:159883628-159883705;NETCAGE	20	.	159883659	159883660	0,0,0	2	18,31	0,46
chr1	159884039	159884388	chr1:159884039-159884388;NETCAGE	12	.	159884219	159884220	0,0,0	2	19,7	0,342
chr1	159886226	159886307	chr1:159886226-159886307;FANTOM	0	.	159886249	159886250	0	2	1,35,	0,46,
chr1	159887185	159887340	chr1:159887185-159887340;FANTOM	0	.	159887283	159887284	0	2	71,29,	0,126,
chr1	159891793	159892214	chr1:159891793-159892214;NETCAGE	30	.	159892116	159892117	0,0,0	2	256,30	0,391
chr1	159892447	159892988	chr1:159892447-159892988;FANTOM	4	.	159892802	159892803	0	2	324,153,	0,388,
chr1	159905272	159905598	chr1:159905272-159905598;NETCAGE	5	.	159905512	159905513	0,0,0	2	156,1	0,325
chr1	159907968	159908165	chr1:159907968-159908165;FANTOM	0	.	159908116	159908117	0	2	106,5,	0,192,
chr1	159910997	159911192	chr1:159910997-159911192;FANTOM	0	.	159911067	159911068	0	2	7,60,	0,135,
chr1	159914077	159914586	chr1:159914077-159914586;FANTOM	0	.	159914277	159914278	0	2	148,256,	0,253,
chr1	159961374	159961617	chr1:159961374-159961617;FANTOM	3	.	159961521	159961522	0	2	112,60,	0,183,
chr1	160056214	160056779	chr1:160056214-160056779;FANTOM	1	.	160056424	160056425	0	2	200,343,	0,222,
chr1	160072097	160072234	chr1:160072097-160072234;FANTOM	0	.	160072132	160072133	0	2	1,67,	0,70,
chr1	160087563	160087915	chr1:160087563-160087915;FANTOM	0	.	160087604	160087605	0	2	1,269,	0,83,
chr1	160158522	160158897	chr1:160158522-160158897;FANTOM	0	.	160158631	160158632	0	2	1,157,	0,218,
chr1	160182240	160182579	chr1:160182240-160182579;FANTOM	0	.	160182409	160182410	0	2	1,1,	0,338,
chr1	160202735	160202981	chr1:160202735-160202981;FANTOM	0	.	160202854	160202855	0	2	1,7,	0,239,
chr1	160203977	160204039	chr1:160203977-160204039;FANTOM	0	.	160204034	160204035	0	2	55,1,	0,61,
chr1	160212900	160213197	chr1:160212900-160213197;NETCAGE	21	.	160213187	160213188	0,0,0	2	280,1	0,296
chr1	160230168	160230604	chr1:160230168-160230604;FANTOM	0	.	160230299	160230300	0	2	123,296,	0,140,
chr1	160242090	160242278	chr1:160242090-160242278;FANTOM	0	.	160242183	160242184	0	2	1,1,	0,187,
chr1	160316870	160317108	chr1:160316870-160317108;FANTOM	0	.	160317001	160317002	0	2	105,80,	0,158,
chr1	160332348	160332525	chr1:160332348-160332525;FANTOM	0	.	160332391	160332392	0	2	28,117,	0,60,
chr1	160344568	160344717	chr1:160344568-160344717;FANTOM	0	.	160344642	160344643	0	2	1,1,	0,148,
chr1	160345693	160345986	chr1:160345693-160345986;FANTOM	0	.	160345916	160345917	0	2	156,1,	0,292,
chr1	160376163	160376541	chr1:160376163-160376541;FANTOM	0	.	160376380	160376381	0	2	59,1,	0,377,
chr1	160377718	160378261	chr1:160377718-160378261;FANTOM	6	.	160377993	160377994	0	2	227,218,	0,325,
chr1	160379189	160379307	chr1:160379189-160379307;FANTOM	0	.	160379248	160379249	0	2	2,1,	0,117,
chr1	160399608	160399975	chr1:160399608-160399975;FANTOM	0	.	160399671	160399672	0	2	12,251,	0,116,
chr1	160402251	160402521	chr1:160402251-160402521;FANTOM	4	.	160402354	160402355	0	2	43,105,	0,165,
chr1	160407857	160407975	chr1:160407857-160407975;FANTOM	0	.	160407869	160407870	0	2	1,94,	0,24,
chr1	160420742	160421140	chr1:160420742-160421140;FANTOM	0	.	160420795	160420796	0	2	1,291,	0,107,
chr1	160423232	160423586	chr1:160423232-160423586;NETCAGE	16	.	160423416	160423417	0,0,0	2	158,143	0,211
chr1	160444087	160444465	chr1:160444087-160444465;FANTOM	0	.	160444323	160444324	0	2	97,2,	0,376,
chr1	160469517	160469881	chr1:160469517-160469881;FANTOM	0	.	160469612	160469613	0	2	1,174,	0,190,
chr1	160473114	160473222	chr1:160473114-160473222;FANTOM	0	.	160473176	160473177	0	2	21,4,	0,104,
chr1	160489695	160490087	chr1:160489695-160490087;FANTOM	0	.	160489990	160489991	0	2	264,65,	0,327,
chr1	160510042	160510238	chr1:160510042-160510238;FANTOM	0	.	160510215	160510216	0	2	152,1,	0,195,
chr1	160530737	160530863	chr1:160530737-160530863;FANTOM	0	.	160530791	160530792	0	2	1,18,	0,108,
chr1	160537909	160538272	chr1:160537909-160538272;FANTOM	0	.	160538135	160538136	0	2	197,106,	0,257,
chr1	160544770	160545265	chr1:160544770-160545265;FANTOM	2	.	160545134	160545135	0	2	326,91,	0,404,
chr1	160546217	160546501	chr1:160546217-160546501;FANTOM	1	.	160546435	160546436	0	2	167,14,	0,270,
chr1	160546747	160547109	chr1:160546747-160547109;FANTOM	9	.	160546909	160546910	0	2	159,195,	0,167,
chr1	160550267	160550490	chr1:160550267-160550490;FANTOM	0	.	160550483	160550484	0	2	212,1,	0,222,
chr1	160568524	160568531	chr1:160568524-160568531;FANTOM	0	.	160568527	160568528	0	2	1,1,	0,6,
chr1	160592866	160593252	chr1:160592866-160593252;FANTOM	1	.	160593178	160593179	0	2	247,8,	0,378,
chr1	160599558	160599933	chr1:160599558-160599933;FANTOM	0	.	160599826	160599827	0	2	164,1,	0,374,
chr1	160615019	160615411	chr1:160615019-160615411;FANTOM	0	.	160615407	160615408	0	2	386,1,	0,391,
chr1	160627101	160627476	chr1:160627101-160627476;FANTOM	0	.	160627274	160627275	0	2	1,28,	0,347,
chr1	160628695	160628867	chr1:160628695-160628867;NETCAGE	2	.	160628781	160628782	0,0,0	2	3,1	0,171
chr1	160632083	160632454	chr1:160632083-160632454;FANTOM	0	.	160632268	160632269	0	2	1,1,	0,370,
chr1	160639828	160639998	chr1:160639828-160639998;FANTOM	0	.	160639907	160639908	0	2	1,11,	0,159,
chr1	160641547	160642117	chr1:160641547-160642117;FANTOM	0	.	160641797	160641798	0	2	187,256,	0,314,
chr1	160651704	160652030	chr1:160651704-160652030;NETCAGE	2	.	160651856	160651857	0,0,0	2	1,22	0,304
chr1	160674845	160675222	chr1:160674845-160675222;FANTOM	0	.	160675180	160675181	0	2	296,2,	0,375,
chr1	160677742	160679048	chr1:160677742-160679048;FANTOM	5	.	160678106	160678107	0	2	311,888,	0,418,
chr1	160680120	160680523	chr1:160680120-160680523;FANTOM	0	.	160680298	160680299	0	2	1,46,	0,357,
chr1	160680775	160680900	chr1:160680775-160680900;FANTOM	0	.	160680838	160680839	0	2	33,30,	0,95,
chr1	160682568	160682866	chr1:160682568-160682866;FANTOM	2	.	160682708	160682709	0	2	114,130,	0,168,
chr1	160684087	160684458	chr1:160684087-160684458;FANTOM	0	.	160684272	160684273	0	2	5,4,	0,367,
chr1	160696081	160696317	chr1:160696081-160696317;FANTOM	13	.	160696160	160696161	0	2	62,138,	0,98,
chr1	160701970	160702334	chr1:160701970-160702334;FANTOM	8	.	160702066	160702067	0	2	51,222,	0,142,
chr1	160703924	160703949	chr1:160703924-160703949;FANTOM	0	.	160703931	160703932	0	2	1,10,	0,15,
chr1	160710126	160710934	chr1:160710126-160710934;FANTOM	0	.	160710290	160710291	0	2	159,638,	0,170,
chr1	160711095	160711588	chr1:160711095-160711588;FANTOM	5	.	160711243	160711244	0	2	135,330,	0,163,
chr1	160711781	160712159	chr1:160711781-160712159;FANTOM	1	.	160711814	160711815	0	2	14,325,	0,53,
chr1	160712184	160712818	chr1:160712184-160712818;FANTOM	27	.	160712466	160712467	0	2	244,312,	0,322,
chr1	160713171	160713322	chr1:160713171-160713322;FANTOM	1	.	160713248	160713249	0	2	7,2,	0,149,
chr1	160714037	160714549	chr1:160714037-160714549;FANTOM	2	.	160714115	160714116	0	2	15,370,	0,142,
chr1	160736716	160737349	chr1:160736716-160737349;FANTOM	16	.	160737020	160737021	0	2	298,321,	0,312,
chr1	160737478	160737714	chr1:160737478-160737714;FANTOM	4	.	160737603	160737604	0	2	118,102,	0,134,
chr1	160759511	160759977	chr1:160759511-160759977;FANTOM	12	.	160759719	160759720	0	2	177,226,	0,240,
chr1	160760229	160760454	chr1:160760229-160760454;FANTOM	7	.	160760357	160760358	0	2	66,34,	0,191,
chr1	160767340	160767450	chr1:160767340-160767450;FANTOM	0	.	160767394	160767395	0	2	1,1,	0,109,
chr1	160767869	160768231	chr1:160767869-160768231;FANTOM	0	.	160767962	160767963	0	2	27,201,	0,161,
chr1	160790939	160791134	chr1:160790939-160791134;FANTOM	0	.	160791037	160791038	0	2	3,1,	0,194,
chr1	160796196	160796413	chr1:160796196-160796413;NETCAGE	2	.	160796304	160796305	0,0,0	2	1,1	0,216
chr1	160807359	160807588	chr1:160807359-160807588;FANTOM	0	.	160807458	160807459	0	2	40,69,	0,160,
chr1	160877833	160878093	chr1:160877833-160878093;FANTOM	0	.	160877962	160877963	0	2	1,1,	0,259,
chr1	160881277	160881698	chr1:160881277-160881698;FANTOM	3	.	160881497	160881498	0	2	83,62,	0,359,
chr1	160941488	160941820	chr1:160941488-160941820;NETCAGE	22	.	160941560	160941561	0,0,0	2	58,244	0,88
chr1	160972513	160972848	chr1:160972513-160972848;FANTOM	0	.	160972619	160972620	0	2	1,123,	0,212,
chr1	160982920	160983992	chr1:160982920-160983992;FANTOM	5	.	160983765	160983766	0	2	837,218,	0,854,
chr1	160989381	160990254	chr1:160989381-160990254;FANTOM	14	.	160990011	160990012	0	2	601,213,	0,660,
chr1	160994062	160994324	chr1:160994062-160994324;NETCAGE	2	.	160994241	160994242	0,0,0	2	98,1	0,261
chr1	161002043	161002401	chr1:161002043-161002401;FANTOM	0	.	161002221	161002222	0	2	1,1,	0,357,
chr1	161037907	161038726	chr1:161037907-161038726;FANTOM	104	.	161038255	161038256	0	2	319,440,	0,379,
chr1	161050902	161051096	chr1:161050902-161051096;FANTOM	0	.	161051031	161051032	0	2	85,19,	0,175,
chr1	161052363	161052546	chr1:161052363-161052546;FANTOM	1	.	161052460	161052461	0	2	15,3,	0,180,
chr1	161065805	161066081	chr1:161065805-161066081;NETCAGE	6	.	161065919	161065920	0,0,0	2	1,47	0,229
chr1	161066354	161066604	chr1:161066354-161066604;FANTOM	0	.	161066536	161066537	0	2	128,13,	0,237,
chr1	161084883	161085280	chr1:161084883-161085280;NETCAGE	9	.	161085094	161085095	0,0,0	2	27,1	0,396
chr1	161086573	161086928	chr1:161086573-161086928;NETCAGE	2	.	161086844	161086845	0,0,0	2	189,1	0,354
chr1	161096187	161096546	chr1:161096187-161096546;NETCAGE	3	.	161096298	161096299	0,0,0	2	1,137	0,222
chr1	161155098	161155533	chr1:161155098-161155533;FANTOM	10	.	161155365	161155366	0	2	128,28,	0,407,
chr1	161155908	161155971	chr1:161155908-161155971;FANTOM	1	.	161155956	161155957	0	2	40,5,	0,58,
chr1	161170260	161170636	chr1:161170260-161170636;FANTOM	0	.	161170566	161170567	0	2	238,1,	0,375,
chr1	161170933	161171185	chr1:161170933-161171185;FANTOM	10	.	161171001	161171002	0	2	20,134,	0,118,
chr1	161177017	161177202	chr1:161177017-161177202;FANTOM	0	.	161177105	161177106	0	2	1,9,	0,176,
chr1	161189686	161189966	chr1:161189686-161189966;NETCAGE	3	.	161189825	161189826	0,0,0	2	1,1	0,279
chr1	161193921	161194404	chr1:161193921-161194404;NETCAGE	32	.	161194221	161194222	0,0,0	2	200,82	0,401
chr1	161320542	161320880	chr1:161320542-161320880;FANTOM	2	.	161320597	161320598	0	2	16,242,	0,96,
chr1	161321309	161321798	chr1:161321309-161321798;FANTOM	2	.	161321422	161321423	0	2	114,375,	0,114,
chr1	161324130	161324422	chr1:161324130-161324422;FANTOM	0	.	161324289	161324290	0	2	28,1,	0,291,
chr1	161329163	161329482	chr1:161329163-161329482;FANTOM	3	.	161329253	161329254	0	2	30,167,	0,152,
chr1	161348767	161349231	chr1:161348767-161349231;FANTOM	1	.	161349046	161349047	0	2	230,134,	0,330,
chr1	161352257	161352597	chr1:161352257-161352597;FANTOM	3	.	161352425	161352426	0	2	6,9,	0,331,
chr1	161356382	161356652	chr1:161356382-161356652;FANTOM	5	.	161356545	161356546	0	2	112,55,	0,215,
chr1	161359666	161360218	chr1:161359666-161360218;FANTOM	64	.	161359898	161359899	0	2	170,257,	0,295,
chr1	161360317	161360802	chr1:161360317-161360802;FANTOM	1	.	161360605	161360606	0	2	239,146,	0,339,
chr1	161369073	161369991	chr1:161369073-161369991;FANTOM	123	.	161369485	161369486	0	2	359,451,	0,467,
chr1	161370326	161370718	chr1:161370326-161370718;NETCAGE	3	.	161370544	161370545	0,0,0	2	47,1	0,391
chr1	161469487	161469783	chr1:161469487-161469783;FANTOM	16	.	161469606	161469607	0	2	116,172,	0,124,
chr1	161500608	161500899	chr1:161500608-161500899;FANTOM	10	.	161500815	161500816	0	2	129,4,	0,287,
chr1	161502624	161502920	chr1:161502624-161502920;FANTOM	7	.	161502836	161502837	0	2	171,42,	0,254,
chr1	161509846	161510227	chr1:161509846-161510227;NETCAGE	7	.	161510054	161510055	0,0,0	2	70,33	0,348
chr1	161582212	161582506	chr1:161582212-161582506;FANTOM	10	.	161582416	161582417	0	2	168,52,	0,242,
chr1	161591347	161591611	chr1:161591347-161591611;NETCAGE	7	.	161591387	161591388	0,0,0	2	1,183	0,81
chr1	161591982	161592107	chr1:161591982-161592107;FANTOM	0	.	161592044	161592045	0	2	1,1,	0,124,
chr1	161675731	161675954	chr1:161675731-161675954;NETCAGE	2	.	161675842	161675843	0,0,0	2	1,1	0,222
chr1	161688781	161688944	chr1:161688781-161688944;NETCAGE	2	.	161688843	161688844	0,0,0	2	1,39	0,124
chr1	161698558	161698963	chr1:161698558-161698963;NETCAGE	6	.	161698647	161698648	0,0,0	2	5,230	0,175
chr1	161700146	161700332	chr1:161700146-161700332;FANTOM	0	.	161700209	161700210	0	2	1,59,	0,127,
chr1	161706477	161706712	chr1:161706477-161706712;FANTOM	0	.	161706624	161706625	0	2	67,7,	0,228,
chr1	161708940	161709071	chr1:161708940-161709071;NETCAGE	2	.	161708994	161708995	0,0,0	2	1,23	0,108
chr1	161709776	161710006	chr1:161709776-161710006;FANTOM	0	.	161709883	161709884	0	2	1,15,	0,215,
chr1	161847357	161847565	chr1:161847357-161847565;FANTOM	0	.	161847360	161847361	0	2	1,202,	0,6,
chr1	161892699	161893027	chr1:161892699-161893027;FANTOM	0	.	161892753	161892754	0	2	1,220,	0,108,
chr1	161973003	161973384	chr1:161973003-161973384;FANTOM	0	.	161973068	161973069	0	2	1,250,	0,131,
chr1	161973588	161973892	chr1:161973588-161973892;FANTOM	0	.	161973769	161973770	0	2	61,1,	0,303,
chr1	161991847	161991976	chr1:161991847-161991976;FANTOM	0	.	161991910	161991911	0	2	1,3,	0,126,
chr1	161996651	161996978	chr1:161996651-161996978;FANTOM	0	.	161996814	161996815	0	2	1,1,	0,326,
chr1	161998457	161998829	chr1:161998457-161998829;FANTOM	1	.	161998745	161998746	0	2	214,8,	0,364,
chr1	162122142	162122526	chr1:162122142-162122526;NETCAGE	14	.	162122175	162122176	0,0,0	2	16,333	0,51
chr1	162129294	162129634	chr1:162129294-162129634;FANTOM	0	.	162129457	162129458	0	2	10,23,	0,317,
chr1	162161718	162162301	chr1:162161718-162162301;NETCAGE	66	.	162161927	162161928	0,0,0	2	195,359	0,224
chr1	162216729	162216804	chr1:162216729-162216804;FANTOM	0	.	162216766	162216767	0	2	1,1,	0,74,
chr1	162370681	162370944	chr1:162370681-162370944;FANTOM	0	.	162370764	162370765	0	2	1,96,	0,167,
chr1	162377799	162377882	chr1:162377799-162377882;FANTOM	0	.	162377835	162377836	0	2	1,11,	0,72,
chr1	162458137	162458480	chr1:162458137-162458480;FANTOM	0	.	162458370	162458371	0	2	126,1,	0,342,
chr1	162508612	162508929	chr1:162508612-162508929;FANTOM	0	.	162508801	162508802	0	2	63,1,	0,316,
chr1	162511455	162511984	chr1:162511455-162511984;FANTOM	3	.	162511718	162511719	0	2	201,202,	0,327,
chr1	162518132	162518252	chr1:162518132-162518252;FANTOM	3	.	162518186	162518187	0	2	7,17,	0,103,
chr1	162539981	162540420	chr1:162539981-162540420;FANTOM	1	.	162539993	162539994	0	2	10,423,	0,16,
chr1	162599583	162599804	chr1:162599583-162599804;FANTOM	0	.	162599660	162599661	0	2	1,67,	0,154,
chr1	162603017	162603226	chr1:162603017-162603226;FANTOM	0	.	162603121	162603122	0	2	1,1,	0,208,
chr1	162604417	162604795	chr1:162604417-162604795;FANTOM	0	.	162604605	162604606	0	2	1,1,	0,377,
chr1	162657724	162657971	chr1:162657724-162657971;FANTOM	0	.	162657803	162657804	0	2	2,90,	0,157,
chr1	162659800	162660152	chr1:162659800-162660152;FANTOM	0	.	162659975	162659976	0	2	1,1,	0,351,
chr1	162666168	162666338	chr1:162666168-162666338;FANTOM	0	.	162666208	162666209	0	2	1,89,	0,81,
chr1	162685333	162685375	chr1:162685333-162685375;FANTOM	0	.	162685353	162685354	0	2	1,1,	0,41,
chr1	162709795	162709973	chr1:162709795-162709973;FANTOM	0	.	162709883	162709884	0	2	1,2,	0,176,
chr1	162729988	162730048	chr1:162729988-162730048;FANTOM	0	.	162730017	162730018	0	2	1,1,	0,59,
chr1	162758771	162758869	chr1:162758771-162758869;NETCAGE	5	.	162758819	162758820	0,0,0	2	1,1	0,97
chr1	162827762	162827953	chr1:162827762-162827953;FANTOM	0	.	162827846	162827847	0	2	1,22,	0,169,
chr1	162830850	162831244	chr1:162830850-162831244;FANTOM	0	.	162831103	162831104	0	2	226,112,	0,282,
chr1	162846595	162846764	chr1:162846595-162846764;FANTOM	0	.	162846654	162846655	0	2	1,50,	0,119,
chr1	162937771	162938014	chr1:162937771-162938014;FANTOM	0	.	162937901	162937902	0	2	20,1,	0,242,
chr1	162954567	162954830	chr1:162954567-162954830;FANTOM	4	.	162954668	162954669	0	2	41,100,	0,163,
chr1	162967342	162967569	chr1:162967342-162967569;FANTOM	0	.	162967442	162967443	0	2	6,31,	0,196,
chr1	163005587	163006022	chr1:163005587-163006022;FANTOM	1	.	163005932	163005933	0	2	329,73,	0,362,
chr1	163006587	163006657	chr1:163006587-163006657;FANTOM	0	.	163006632	163006633	0	2	23,1,	0,69,
chr1	163098384	163098482	chr1:163098384-163098482;FANTOM	0	.	163098453	163098454	0	2	42,1,	0,97,
chr1	163107964	163108181	chr1:163107964-163108181;FANTOM	0	.	163108072	163108073	0	2	1,1,	0,216,
chr1	163228174	163228309	chr1:163228174-163228309;NETCAGE	3	.	163228241	163228242	0,0,0	2	1,1	0,134
chr1	163588435	163588629	chr1:163588435-163588629;FANTOM	0	.	163588531	163588532	0	2	1,1,	0,193,
chr1	163598073	163598159	chr1:163598073-163598159;FANTOM	0	.	163598112	163598113	0	2	1,7,	0,79,
chr1	163844797	163845064	chr1:163844797-163845064;FANTOM	0	.	163844970	163844971	0	2	82,1,	0,266,
chr1	164174347	164174632	chr1:164174347-164174632;FANTOM	0	.	164174489	164174490	0	2	1,1,	0,284,
chr1	164289956	164290255	chr1:164289956-164290255;FANTOM	0	.	164290070	164290071	0	2	1,70,	0,229,
chr1	164340132	164340494	chr1:164340132-164340494;FANTOM	0	.	164340312	164340313	0	2	1,1,	0,361,
chr1	164388013	164388288	chr1:164388013-164388288;FANTOM	0	.	164388150	164388151	0	2	1,1,	0,274,
chr1	164389251	164389388	chr1:164389251-164389388;FANTOM	1	.	164389266	164389267	0	2	2,108,	0,29,
chr1	164443331	164443344	chr1:164443331-164443344;FANTOM	0	.	164443337	164443338	0	2	1,1,	0,12,
chr1	164580985	164581415	chr1:164580985-164581415;FANTOM	0	.	164581218	164581219	0	2	208,171,	0,259,
chr1	164655011	164655383	chr1:164655011-164655383;FANTOM	0	.	164655196	164655197	0	2	1,1,	0,371,
chr1	164681412	164681799	chr1:164681412-164681799;FANTOM	0	.	164681685	164681686	0	2	164,4,	0,383,
chr1	164685981	164686133	chr1:164685981-164686133;FANTOM	0	.	164686056	164686057	0	2	1,1,	0,151,
chr1	164686304	164686686	chr1:164686304-164686686;FANTOM	0	.	164686417	164686418	0	2	67,221,	0,161,
chr1	164717528	164717907	chr1:164717528-164717907;FANTOM	0	.	164717705	164717706	0	2	1,25,	0,354,
chr1	164719768	164719930	chr1:164719768-164719930;FANTOM	0	.	164719858	164719859	0	2	21,1,	0,161,
chr1	164723371	164723492	chr1:164723371-164723492;FANTOM	0	.	164723437	164723438	0	2	17,5,	0,116,
chr1	164734934	164735098	chr1:164734934-164735098;FANTOM	0	.	164735028	164735029	0	2	27,1,	0,163,
chr1	164736884	164737252	chr1:164736884-164737252;FANTOM	0	.	164737024	164737025	0	2	1,88,	0,280,
chr1	164750243	164750515	chr1:164750243-164750515;FANTOM	3	.	164750386	164750387	0	2	20,4,	0,268,
chr1	164753581	164753588	chr1:164753581-164753588;FANTOM	0	.	164753584	164753585	0	2	1,1,	0,6,
chr1	164961189	164961330	chr1:164961189-164961330;FANTOM	0	.	164961259	164961260	0	2	1,1,	0,140,
chr1	165204752	165205122	chr1:165204752-165205122;FANTOM	0	.	165204812	165204813	0	2	2,251,	0,119,
chr1	165205285	165205518	chr1:165205285-165205518;FANTOM	0	.	165205384	165205385	0	2	1,34,	0,199,
chr1	165313524	165313726	chr1:165313524-165313726;FANTOM	0	.	165313648	165313649	0	2	75,28,	0,174,
chr1	165319408	165319638	chr1:165319408-165319638;FANTOM	0	.	165319523	165319524	0	2	3,1,	0,229,
chr1	165323712	165323885	chr1:165323712-165323885;FANTOM	0	.	165323803	165323804	0	2	46,36,	0,137,
chr1	165345662	165345996	chr1:165345662-165345996;FANTOM	0	.	165345867	165345868	0	2	173,95,	0,239,
chr1	165506688	165506898	chr1:165506688-165506898;FANTOM	0	.	165506767	165506768	0	2	1,51,	0,159,
chr1	165629955	165630321	chr1:165629955-165630321;NETCAGE	4	.	165630137	165630138	0,0,0	2	1,1	0,365
chr1	165635693	165636148	chr1:165635693-165636148;FANTOM	0	.	165635823	165635824	0	2	71,264,	0,191,
chr1	165674774	165675083	chr1:165674774-165675083;FANTOM	1	.	165674865	165674866	0	2	1,127,	0,182,
chr1	165700999	165701037	chr1:165700999-165701037;FANTOM	0	.	165701017	165701018	0	2	1,1,	0,37,
chr1	165797615	165798367	chr1:165797615-165798367;FANTOM	12	.	165798307	165798308	0	2	658,24,	0,728,
chr1	165823413	165823808	chr1:165823413-165823808;FANTOM	2	.	165823567	165823568	0	2	74,160,	0,235,
chr1	165830899	165830946	chr1:165830899-165830946;NETCAGE	3	.	165830922	165830923	0,0,0	2	1,1	0,46
chr1	165854053	165854415	chr1:165854053-165854415;NETCAGE	6	.	165854135	165854136	0,0,0	2	1,198	0,164
chr1	165868061	165868423	chr1:165868061-165868423;FANTOM	0	.	165868294	165868295	0	2	106,1,	0,361,
chr1	166102836	166102913	chr1:166102836-166102913;FANTOM	0	.	166102872	166102873	0	2	1,4,	0,73,
chr1	166139268	166139609	chr1:166139268-166139609;FANTOM	0	.	166139457	166139458	0	2	62,23,	0,318,
chr1	166828089	166828463	chr1:166828089-166828463;FANTOM	2	.	166828187	166828188	0	2	20,196,	0,178,
chr1	166895888	166895941	chr1:166895888-166895941;FANTOM	0	.	166895914	166895915	0	2	1,1,	0,52,
chr1	166942789	166943132	chr1:166942789-166943132;FANTOM	0	.	166943052	166943053	0	2	202,17,	0,326,
chr1	166954369	166954473	chr1:166954369-166954473;FANTOM	1	.	166954423	166954424	0	2	12,6,	0,98,
chr1	166989020	166989359	chr1:166989020-166989359;FANTOM	0	.	166989154	166989155	0	2	36,105,	0,234,
chr1	167035961	167036358	chr1:167035961-167036358;FANTOM	0	.	167035976	167035977	0	2	14,380,	0,17,
chr1	167075162	167075291	chr1:167075162-167075291;NETCAGE	2	.	167075253	167075254	0,0,0	2	56,1	0,128
chr1	167078529	167078586	chr1:167078529-167078586;NETCAGE	5	.	167078559	167078560	0,0,0	2	6,1	0,56
chr1	167135568	167135867	chr1:167135568-167135867;FANTOM	1	.	167135775	167135776	0	2	152,36,	0,263,
chr1	167160035	167160234	chr1:167160035-167160234;FANTOM	0	.	167160134	167160135	0	2	1,1,	0,198,
chr1	167191021	167191933	chr1:167191021-167191933;FANTOM	1	.	167191617	167191618	0	2	544,262,	0,650,
chr1	167192959	167193266	chr1:167192959-167193266;FANTOM	0	.	167193110	167193111	0	2	88,91,	0,216,
chr1	167313306	167313474	chr1:167313306-167313474;FANTOM	0	.	167313389	167313390	0	2	1,1,	0,167,
chr1	167322904	167323093	chr1:167322904-167323093;FANTOM	0	.	167323000	167323001	0	2	5,1,	0,188,
chr1	167397572	167397954	chr1:167397572-167397954;FANTOM	0	.	167397827	167397828	0	2	130,1,	0,381,
chr1	167398939	167399085	chr1:167398939-167399085;FANTOM	0	.	167399046	167399047	0	2	91,22,	0,124,
chr1	167399403	167399506	chr1:167399403-167399506;FANTOM	0	.	167399432	167399433	0	2	1,44,	0,59,
chr1	167416331	167416548	chr1:167416331-167416548;FANTOM	0	.	167416442	167416443	0	2	7,1,	0,216,
chr1	167416859	167417570	chr1:167416859-167417570;FANTOM	0	.	167417160	167417161	0	2	293,400,	0,311,
chr1	167419889	167420655	chr1:167419889-167420655;FANTOM	5	.	167420275	167420276	0	2	372,364,	0,402,
chr1	167423404	167424221	chr1:167423404-167424221;FANTOM	0	.	167423748	167423749	0	2	340,467,	0,350,
chr1	167424728	167425462	chr1:167424728-167425462;FANTOM	14	.	167425238	167425239	0	2	451,163,	0,571,
chr1	167425853	167426232	chr1:167425853-167426232;FANTOM	0	.	167426042	167426043	0	2	1,1,	0,378,
chr1	167434195	167434584	chr1:167434195-167434584;FANTOM	1	.	167434554	167434555	0	2	332,1,	0,388,
chr1	167438624	167439122	chr1:167438624-167439122;FANTOM	0	.	167438965	167438966	0	2	226,40,	0,458,
chr1	167440766	167441089	chr1:167440766-167441089;FANTOM	0	.	167440892	167440893	0	2	1,71,	0,252,
chr1	167442775	167443139	chr1:167442775-167443139;FANTOM	0	.	167443044	167443045	0	2	179,3,	0,361,
chr1	167452876	167453237	chr1:167452876-167453237;FANTOM	0	.	167453026	167453027	0	2	1,61,	0,300,
chr1	167453750	167454075	chr1:167453750-167454075;FANTOM	0	.	167453898	167453899	0	2	1,28,	0,297,
chr1	167458424	167459120	chr1:167458424-167459120;FANTOM	1	.	167458999	167459000	0	2	566,110,	0,586,
chr1	167461792	167462175	chr1:167461792-167462175;FANTOM	0	.	167462163	167462164	0	2	362,1,	0,382,
chr1	167469090	167469185	chr1:167469090-167469185;FANTOM	0	.	167469136	167469137	0	2	1,2,	0,93,
chr1	167469653	167470005	chr1:167469653-167470005;FANTOM	0	.	167469883	167469884	0	2	169,60,	0,292,
chr1	167474776	167475202	chr1:167474776-167475202;FANTOM	0	.	167475006	167475007	0	2	36,1,	0,425,
chr1	167478725	167479215	chr1:167478725-167479215;FANTOM	1	.	167479066	167479067	0	2	328,135,	0,355,
chr1	167480005	167480498	chr1:167480005-167480498;FANTOM	0	.	167480315	167480316	0	2	232,103,	0,390,
chr1	167485764	167486128	chr1:167485764-167486128;FANTOM	2	.	167486032	167486033	0	2	230,56,	0,308,
chr1	167486210	167486705	chr1:167486210-167486705;FANTOM	1	.	167486391	167486392	0	2	178,309,	0,186,
chr1	167518258	167518508	chr1:167518258-167518508;FANTOM	4	.	167518450	167518451	0	2	183,47,	0,203,
chr1	167518595	167519106	chr1:167518595-167519106;FANTOM	0	.	167518989	167518990	0	2	389,111,	0,400,
chr1	167520671	167521013	chr1:167520671-167521013;FANTOM	17	.	167520897	167520898	0	2	158,46,	0,296,
chr1	167532775	167533094	chr1:167532775-167533094;FANTOM	0	.	167532929	167532930	0	2	90,100,	0,219,
chr1	167570801	167571053	chr1:167570801-167571053;FANTOM	1	.	167570866	167570867	0	2	5,125,	0,127,
chr1	167586596	167587245	chr1:167586596-167587245;FANTOM	20	.	167587122	167587123	0	2	478,74,	0,575,
chr1	167601621	167602003	chr1:167601621-167602003;NETCAGE	8	.	167601731	167601732	0,0,0	2	78,239	0,143
chr1	167602083	167602470	chr1:167602083-167602470;FANTOM	0	.	167602200	167602201	0	2	10,162,	0,225,
chr1	167615681	167615774	chr1:167615681-167615774;FANTOM	0	.	167615727	167615728	0	2	1,1,	0,92,
chr1	167630871	167631089	chr1:167630871-167631089;FANTOM	0	.	167630882	167630883	0	2	1,195,	0,23,
chr1	167635730	167635903	chr1:167635730-167635903;FANTOM	0	.	167635816	167635817	0	2	1,1,	0,172,
chr1	167643491	167643847	chr1:167643491-167643847;NETCAGE	2	.	167643505	167643506	0,0,0	2	1,328	0,28
chr1	167645512	167645753	chr1:167645512-167645753;NETCAGE	2	.	167645578	167645579	0,0,0	2	1,109	0,132
chr1	167649050	167649342	chr1:167649050-167649342;FANTOM	0	.	167649167	167649168	0	2	48,105,	0,187,
chr1	167650955	167651264	chr1:167650955-167651264;FANTOM	0	.	167651177	167651178	0	2	138,1,	0,308,
chr1	167658009	167658396	chr1:167658009-167658396;FANTOM	0	.	167658341	167658342	0	2	280,1,	0,386,
chr1	167683554	167683813	chr1:167683554-167683813;FANTOM	3	.	167683604	167683605	0	2	17,175,	0,84,
chr1	167684406	167684502	chr1:167684406-167684502;FANTOM	0	.	167684453	167684454	0	2	1,1,	0,95,
chr1	167689036	167689229	chr1:167689036-167689229;NETCAGE	9	.	167689087	167689088	0,0,0	2	51,140	0,53
chr1	167722412	167722527	chr1:167722412-167722527;FANTOM	0	.	167722510	167722511	0	2	84,1,	0,114,
chr1	167730247	167730494	chr1:167730247-167730494;FANTOM	0	.	167730370	167730371	0	2	1,1,	0,246,
chr1	167766380	167766616	chr1:167766380-167766616;FANTOM	3	.	167766547	167766548	0	2	110,11,	0,225,
chr1	167772811	167773182	chr1:167772811-167773182;FANTOM	1	.	167772824	167772825	0	2	3,346,	0,25,
chr1	167794835	167794942	chr1:167794835-167794942;NETCAGE	3	.	167794888	167794889	0,0,0	2	1,1	0,106
chr1	167820077	167820350	chr1:167820077-167820350;FANTOM	0	.	167820213	167820214	0	2	1,1,	0,272,
chr1	167890542	167890762	chr1:167890542-167890762;NETCAGE	4	.	167890651	167890652	0,0,0	2	6,6	0,214
chr1	167895807	167895961	chr1:167895807-167895961;NETCAGE	2	.	167895883	167895884	0,0,0	2	1,1	0,153
chr1	167954240	167954407	chr1:167954240-167954407;FANTOM	0	.	167954318	167954319	0	2	1,11,	0,156,
chr1	168041576	168041827	chr1:168041576-168041827;NETCAGE	2	.	168041700	168041701	0,0,0	2	1,2	0,249
chr1	168050664	168051125	chr1:168050664-168051125;FANTOM	4	.	168050871	168050872	0	2	129,174,	0,287,
chr1	168118272	168118402	chr1:168118272-168118402;FANTOM	0	.	168118311	168118312	0	2	2,52,	0,78,
chr1	168149052	168149361	chr1:168149052-168149361;FANTOM	3	.	168149232	168149233	0	2	168,115,	0,194,
chr1	168251156	168251300	chr1:168251156-168251300;FANTOM	0	.	168251227	168251228	0	2	1,1,	0,143,
chr1	168294165	168294357	chr1:168294165-168294357;FANTOM	0	.	168294260	168294261	0	2	3,4,	0,188,
chr1	168311962	168312260	chr1:168311962-168312260;FANTOM	0	.	168312137	168312138	0	2	86,33,	0,265,
chr1	168337258	168337475	chr1:168337258-168337475;FANTOM	0	.	168337347	168337348	0	2	1,39,	0,178,
chr1	168338134	168338331	chr1:168338134-168338331;FANTOM	0	.	168338174	168338175	0	2	1,117,	0,80,
chr1	168355862	168356010	chr1:168355862-168356010;FANTOM	0	.	168355935	168355936	0	2	1,1,	0,147,
chr1	168356372	168356876	chr1:168356372-168356876;NETCAGE	6	.	168356591	168356592	0,0,0	2	165,230	0,274
chr1	168363258	168363404	chr1:168363258-168363404;NETCAGE	2	.	168363330	168363331	0,0,0	2	1,1	0,145
chr1	168368318	168368620	chr1:168368318-168368620;FANTOM	1	.	168368437	168368438	0	2	67,130,	0,172,
chr1	168382983	168383105	chr1:168382983-168383105;FANTOM	0	.	168383067	168383068	0	2	48,1,	0,121,
chr1	168409627	168409736	chr1:168409627-168409736;FANTOM	0	.	168409650	168409651	0	2	4,65,	0,44,
chr1	168426319	168426651	chr1:168426319-168426651;NETCAGE	2	.	168426484	168426485	0,0,0	2	1,1	0,331
chr1	168440429	168440721	chr1:168440429-168440721;FANTOM	0	.	168440574	168440575	0	2	1,1,	0,291,
chr1	168446219	168446589	chr1:168446219-168446589;FANTOM	0	.	168446401	168446402	0	2	1,6,	0,364,
chr1	168467604	168467716	chr1:168467604-168467716;FANTOM	0	.	168467659	168467660	0	2	1,1,	0,111,
chr1	168479157	168479362	chr1:168479157-168479362;FANTOM	0	.	168479222	168479223	0	2	1,75,	0,130,
chr1	168479815	168480142	chr1:168479815-168480142;FANTOM	0	.	168480086	168480087	0	2	218,1,	0,326,
chr1	168483874	168484202	chr1:168483874-168484202;FANTOM	0	.	168483926	168483927	0	2	1,224,	0,104,
chr1	168489681	168489889	chr1:168489681-168489889;FANTOM	0	.	168489788	168489789	0	2	10,3,	0,205,
chr1	168504922	168505324	chr1:168504922-168505324;FANTOM	1	.	168504953	168504954	0	2	4,343,	0,59,
chr1	168526950	168527356	chr1:168526950-168527356;FANTOM	0	.	168527079	168527080	0	2	53,200,	0,206,
chr1	168531443	168531650	chr1:168531443-168531650;FANTOM	0	.	168531546	168531547	0	2	1,1,	0,206,
chr1	168582981	168583414	chr1:168582981-168583414;FANTOM	0	.	168583136	168583137	0	2	42,164,	0,269,
chr1	168594082	168594481	chr1:168594082-168594481;FANTOM	0	.	168594281	168594282	0	2	1,1,	0,398,
chr1	168660111	168660285	chr1:168660111-168660285;FANTOM	0	.	168660197	168660198	0	2	1,1,	0,173,
chr1	168787153	168787165	chr1:168787153-168787165;FANTOM	0	.	168787158	168787159	0	2	1,1,	0,11,
chr1	168849281	168849683	chr1:168849281-168849683;NETCAGE	4	.	168849413	168849414	0,0,0	2	1,137	0,265
chr1	168875705	168876189	chr1:168875705-168876189;NETCAGE	52	.	168875874	168875875	0,0,0	2	154,298	0,186
chr1	168876326	168876730	chr1:168876326-168876730;FANTOM	0	.	168876526	168876527	0	2	111,113,	0,291,
chr1	168889698	168889976	chr1:168889698-168889976;NETCAGE	6	.	168889779	168889780	0,0,0	2	1,115	0,163
chr1	168961520	168961569	chr1:168961520-168961569;FANTOM	0	.	168961543	168961544	0	2	1,3,	0,46,
chr1	168981707	168981997	chr1:168981707-168981997;NETCAGE	2	.	168981841	168981842	0,0,0	2	1,22	0,268
chr1	168994253	168994531	chr1:168994253-168994531;FANTOM	0	.	168994399	168994400	0	2	16,1,	0,277,
chr1	169017468	169017590	chr1:169017468-169017590;NETCAGE	3	.	169017535	169017536	0,0,0	2	14,1	0,121
chr1	169071998	169072131	chr1:169071998-169072131;FANTOM	0	.	169072048	169072049	0	2	1,33,	0,100,
chr1	169226217	169226417	chr1:169226217-169226417;NETCAGE	15	.	169226316	169226317	0,0,0	2	1,1	0,199
chr1	169229816	169229911	chr1:169229816-169229911;FANTOM	0	.	169229863	169229864	0	2	1,1,	0,94,
chr1	169278014	169278311	chr1:169278014-169278311;NETCAGE	2	.	169278162	169278163	0,0,0	2	1,1	0,296
chr1	169443033	169443373	chr1:169443033-169443373;FANTOM	1	.	169443297	169443298	0	2	264,74,	0,266,
chr1	169452813	169453010	chr1:169452813-169453010;FANTOM	0	.	169452904	169452905	0	2	34,47,	0,150,
chr1	169464285	169464545	chr1:169464285-169464545;FANTOM	0	.	169464528	169464529	0	2	229,1,	0,259,
chr1	169532682	169533387	chr1:169532682-169533387;FANTOM	0	.	169533356	169533357	0	2	646,1,	0,704,
chr1	169540812	169540977	chr1:169540812-169540977;FANTOM	0	.	169540821	169540822	0	2	5,150,	0,15,
chr1	169553917	169554291	chr1:169553917-169554291;FANTOM	0	.	169554074	169554075	0	2	119,177,	0,197,
chr1	169554315	169554804	chr1:169554315-169554804;FANTOM	1	.	169554614	169554615	0	2	233,122,	0,367,
chr1	169649813	169650093	chr1:169649813-169650093;NETCAGE	3	.	169649952	169649953	0,0,0	2	1,1	0,279
chr1	169661915	169662500	chr1:169661915-169662500;FANTOM	2	.	169662310	169662311	0	2	392,185,	0,400,
chr1	169666962	169667210	chr1:169666962-169667210;NETCAGE	2	.	169667085	169667086	0,0,0	2	1,1	0,247
chr1	169735160	169735417	chr1:169735160-169735417;NETCAGE	3	.	169735288	169735289	0,0,0	2	1,1	0,256
chr1	169806589	169806706	chr1:169806589-169806706;NETCAGE	2	.	169806647	169806648	0,0,0	2	1,1	0,116
chr1	169809308	169809638	chr1:169809308-169809638;NETCAGE	2	.	169809479	169809480	0,0,0	2	14,1	0,329
chr1	169813997	169814164	chr1:169813997-169814164;NETCAGE	3	.	169814008	169814009	0,0,0	2	1,144	0,23
chr1	169815372	169815685	chr1:169815372-169815685;NETCAGE	2	.	169815597	169815598	0,0,0	2	139,1	0,312
chr1	169817425	169817578	chr1:169817425-169817578;NETCAGE	5	.	169817501	169817502	0,0,0	2	1,1	0,152
chr1	169828921	169829140	chr1:169828921-169829140;NETCAGE	2	.	169829079	169829080	0,0,0	2	99,1	0,218
chr1	169829487	169829830	chr1:169829487-169829830;NETCAGE	2	.	169829534	169829535	0,0,0	2	1,248	0,95
chr1	169831147	169831377	chr1:169831147-169831377;NETCAGE	9	.	169831345	169831346	0,0,0	2	195,28	0,202
chr1	169834996	169835276	chr1:169834996-169835276;FANTOM	0	.	169835167	169835168	0	2	65,1,	0,279,
chr1	169841399	169841795	chr1:169841399-169841795;NETCAGE	2	.	169841596	169841597	0,0,0	2	1,1	0,395
chr1	169860308	169860488	chr1:169860308-169860488;FANTOM	1	.	169860347	169860348	0	2	7,107,	0,73,
chr1	169884881	169885211	chr1:169884881-169885211;FANTOM	1	.	169885154	169885155	0	2	241,23,	0,307,
chr1	169886878	169886942	chr1:169886878-169886942;FANTOM	0	.	169886909	169886910	0	2	1,1,	0,63,
chr1	169911234	169911623	chr1:169911234-169911623;FANTOM	0	.	169911564	169911565	0	2	273,1,	0,388,
chr1	170042588	170042670	chr1:170042588-170042670;FANTOM	0	.	170042626	170042627	0	2	1,5,	0,77,
chr1	170095932	170096136	chr1:170095932-170096136;NETCAGE	2	.	170096033	170096034	0,0,0	2	1,1	0,203
chr1	170225505	170225849	chr1:170225505-170225849;FANTOM	0	.	170225676	170225677	0	2	1,1,	0,343,
chr1	170283796	170283969	chr1:170283796-170283969;FANTOM	0	.	170283910	170283911	0	2	58,2,	0,171,
chr1	170555759	170556062	chr1:170555759-170556062;FANTOM	0	.	170555848	170555849	0	2	1,124,	0,179,
chr1	170589334	170589575	chr1:170589334-170589575;FANTOM	0	.	170589454	170589455	0	2	1,1,	0,240,
chr1	170599509	170599804	chr1:170599509-170599804;NETCAGE	2	.	170599763	170599764	0,0,0	2	215,1	0,294
chr1	170604086	170604323	chr1:170604086-170604323;FANTOM	0	.	170604204	170604205	0	2	1,1,	0,236,
chr1	170626951	170627367	chr1:170626951-170627367;NETCAGE	3	.	170627114	170627115	0,0,0	2	157,246	0,170
chr1	170630769	170630992	chr1:170630769-170630992;FANTOM	0	.	170630883	170630884	0	2	7,1,	0,222,
chr1	170633923	170634526	chr1:170633923-170634526;FANTOM	1	.	170634464	170634465	0	2	483,3,	0,600,
chr1	170635008	170635144	chr1:170635008-170635144;FANTOM	0	.	170635075	170635076	0	2	1,1,	0,135,
chr1	170636506	170636902	chr1:170636506-170636902;FANTOM	7	.	170636791	170636792	0	2	241,65,	0,331,
chr1	170637621	170637732	chr1:170637621-170637732;FANTOM	0	.	170637678	170637679	0	2	6,1,	0,110,
chr1	170638824	170639138	chr1:170638824-170639138;FANTOM	0	.	170638980	170638981	0	2	1,2,	0,312,
chr1	170640579	170640941	chr1:170640579-170640941;FANTOM	0	.	170640701	170640702	0	2	1,117,	0,245,
chr1	170669976	170670263	chr1:170669976-170670263;FANTOM	0	.	170670184	170670185	0	2	131,1,	0,286,
chr1	170677232	170677374	chr1:170677232-170677374;FANTOM	1	.	170677310	170677311	0	2	17,1,	0,141,
chr1	170794960	170795269	chr1:170794960-170795269;FANTOM	0	.	170795114	170795115	0	2	1,1,	0,308,
chr1	170864676	170864986	chr1:170864676-170864986;FANTOM	0	.	170864829	170864830	0	2	1,3,	0,307,
chr1	171102966	171103050	chr1:171102966-171103050;FANTOM	0	.	171103007	171103008	0	2	1,1,	0,83,
chr1	171110631	171110996	chr1:171110631-171110996;FANTOM	0	.	171110831	171110832	0	2	41,5,	0,360,
chr1	171111810	171112100	chr1:171111810-171112100;FANTOM	0	.	171111909	171111910	0	2	1,92,	0,198,
chr1	171156764	171157136	chr1:171156764-171157136;FANTOM	0	.	171156949	171156950	0	2	1,1,	0,371,
chr1	171170952	171171193	chr1:171170952-171171193;FANTOM	0	.	171171075	171171076	0	2	7,1,	0,240,
chr1	171189238	171189444	chr1:171189238-171189444;FANTOM	1	.	171189340	171189341	0	2	1,1,	0,205,
chr1	171191543	171191565	chr1:171191543-171191565;FANTOM	0	.	171191553	171191554	0	2	1,1,	0,21,
chr1	171255417	171255820	chr1:171255417-171255820;FANTOM	11	.	171255656	171255657	0	2	193,116,	0,287,
chr1	171257317	171257381	chr1:171257317-171257381;FANTOM	0	.	171257323	171257324	0	2	1,52,	0,12,
chr1	171267886	171268138	chr1:171267886-171268138;FANTOM	0	.	171268011	171268012	0	2	1,1,	0,251,
chr1	171290204	171290487	chr1:171290204-171290487;NETCAGE	7	.	171290478	171290479	0,0,0	2	269,2	0,281
chr1	171305121	171305308	chr1:171305121-171305308;NETCAGE	2	.	171305255	171305256	0,0,0	2	84,1	0,186
chr1	171307052	171307192	chr1:171307052-171307192;NETCAGE	3	.	171307179	171307180	0,0,0	2	117,1	0,139
chr1	171319164	171319528	chr1:171319164-171319528;NETCAGE	2	.	171319345	171319346	0,0,0	2	1,1	0,363
chr1	171341623	171342031	chr1:171341623-171342031;NETCAGE	5	.	171341870	171341871	0,0,0	2	167,79	0,329
chr1	171360015	171360229	chr1:171360015-171360229;FANTOM	0	.	171360123	171360124	0	2	5,1,	0,213,
chr1	171398423	171398658	chr1:171398423-171398658;FANTOM	0	.	171398540	171398541	0	2	1,1,	0,234,
chr1	171404934	171405057	chr1:171404934-171405057;FANTOM	0	.	171404983	171404984	0	2	1,24,	0,99,
chr1	171407653	171408026	chr1:171407653-171408026;FANTOM	0	.	171407771	171407772	0	2	47,182,	0,191,
chr1	171473011	171473311	chr1:171473011-171473311;FANTOM	1	.	171473137	171473138	0	2	8,55,	0,245,
chr1	171515935	171516207	chr1:171515935-171516207;NETCAGE	2	.	171516046	171516047	0,0,0	2	1,49	0,223
chr1	171652961	171653360	chr1:171652961-171653360;FANTOM	0	.	171653093	171653094	0	2	1,134,	0,265,
chr1	171712214	171712716	chr1:171712214-171712716;FANTOM	71	.	171712398	171712399	0	2	141,274,	0,228,
chr1	171714228	171714396	chr1:171714228-171714396;FANTOM	2	.	171714307	171714308	0	2	37,46,	0,122,
chr1	171832189	171832290	chr1:171832189-171832290;FANTOM	1	.	171832195	171832196	0	2	4,92,	0,9,
chr1	171948446	171948693	chr1:171948446-171948693;FANTOM	0	.	171948569	171948570	0	2	1,1,	0,246,
chr1	172025040	172025264	chr1:172025040-172025264;NETCAGE	15	.	172025213	172025214	0,0,0	2	144,20	0,204
chr1	172076674	172077090	chr1:172076674-172077090;NETCAGE	2	.	172076889	172076890	0,0,0	2	16,1	0,415
chr1	172078699	172079070	chr1:172078699-172079070;FANTOM	0	.	172078884	172078885	0	2	1,1,	0,370,
chr1	172106187	172106635	chr1:172106187-172106635;FANTOM	1	.	172106272	172106273	0	2	78,355,	0,93,
chr1	172142638	172142648	chr1:172142638-172142648;FANTOM	0	.	172142641	172142642	0	2	1,4,	0,6,
chr1	172150201	172150456	chr1:172150201-172150456;FANTOM	1	.	172150218	172150219	0	2	9,228,	0,27,
chr1	172150675	172151005	chr1:172150675-172151005;FANTOM	0	.	172150696	172150697	0	2	1,287,	0,43,
chr1	172151738	172152073	chr1:172151738-172152073;NETCAGE	2	.	172151812	172151813	0,0,0	2	1,186	0,149
chr1	172291507	172291926	chr1:172291507-172291926;FANTOM	2	.	172291558	172291559	0	2	31,346,	0,73,
chr1	172305839	172305991	chr1:172305839-172305991;FANTOM	0	.	172305914	172305915	0	2	1,1,	0,151,
chr1	172312870	172313163	chr1:172312870-172313163;FANTOM	0	.	172313003	172313004	0	2	1,27,	0,266,
chr1	172324588	172324814	chr1:172324588-172324814;FANTOM	0	.	172324669	172324670	0	2	71,133,	0,93,
chr1	172327070	172327187	chr1:172327070-172327187;FANTOM	0	.	172327138	172327139	0	2	21,1,	0,116,
chr1	172327558	172328156	chr1:172327558-172328156;FANTOM	3	.	172327707	172327708	0	2	95,393,	0,205,
chr1	172352690	172352912	chr1:172352690-172352912;FANTOM	0	.	172352800	172352801	0	2	1,1,	0,221,
chr1	172360007	172360418	chr1:172360007-172360418;NETCAGE	39	.	172360141	172360142	0,0,0	2	89,230	0,181
chr1	172369341	172369683	chr1:172369341-172369683;FANTOM	0	.	172369639	172369640	0	2	290,34,	0,308,
chr1	172401231	172401337	chr1:172401231-172401337;NETCAGE	2	.	172401231	172401232	0,0,0	2	1,105	0,1
chr1	172418117	172418641	chr1:172418117-172418641;FANTOM	0	.	172418352	172418353	0	2	204,257,	0,267,
chr1	172419213	172419535	chr1:172419213-172419535;NETCAGE	3	.	172419251	172419252	0,0,0	2	1,246	0,76
chr1	172439370	172439569	chr1:172439370-172439569;NETCAGE	6	.	172439484	172439485	0,0,0	2	46,16	0,183
chr1	172445364	172445579	chr1:172445364-172445579;FANTOM	0	.	172445471	172445472	0	2	1,1,	0,214,
chr1	172465437	172465695	chr1:172465437-172465695;NETCAGE	2	.	172465565	172465566	0,0,0	2	1,1	0,257
chr1	172466564	172466703	chr1:172466564-172466703;FANTOM	0	.	172466652	172466653	0	2	39,1,	0,138,
chr1	172468818	172469289	chr1:172468818-172469289;FANTOM	1	.	172468990	172468991	0	2	127,252,	0,219,
chr1	172482879	172482936	chr1:172482879-172482936;NETCAGE	9	.	172482907	172482908	0,0,0	2	1,1	0,56
chr1	172499206	172499418	chr1:172499206-172499418;FANTOM	0	.	172499303	172499304	0	2	10,27,	0,185,
chr1	172500351	172500710	chr1:172500351-172500710;FANTOM	0	.	172500526	172500527	0	2	1,9,	0,350,
chr1	172507125	172507604	chr1:172507125-172507604;FANTOM	0	.	172507261	172507262	0	2	28,233,	0,246,
chr1	172606833	172606931	chr1:172606833-172606931;FANTOM	0	.	172606881	172606882	0	2	1,1,	0,97,
chr1	172608229	172608375	chr1:172608229-172608375;FANTOM	0	.	172608254	172608255	0	2	1,95,	0,51,
chr1	172630377	172630501	chr1:172630377-172630501;FANTOM	0	.	172630431	172630432	0	2	6,20,	0,104,
chr1	172631926	172632270	chr1:172631926-172632270;FANTOM	9	.	172632094	172632095	0	2	90,97,	0,247,
chr1	172639921	172640161	chr1:172639921-172640161;FANTOM	0	.	172640040	172640041	0	2	1,1,	0,239,
chr1	172666682	172666997	chr1:172666682-172666997;FANTOM	15	.	172666878	172666879	0	2	191,113,	0,202,
chr1	172667452	172667583	chr1:172667452-172667583;FANTOM	0	.	172667526	172667527	0	2	20,1,	0,130,
chr1	172673235	172673367	chr1:172673235-172673367;FANTOM	0	.	172673300	172673301	0	2	1,1,	0,131,
chr1	172715484	172715760	chr1:172715484-172715760;FANTOM	4	.	172715630	172715631	0	2	62,45,	0,231,
chr1	172722077	172722083	chr1:172722077-172722083;FANTOM	0	.	172722079	172722080	0	2	1,1,	0,5,
chr1	172723165	172723536	chr1:172723165-172723536;FANTOM	0	.	172723367	172723368	0	2	36,1,	0,370,
chr1	172727569	172727695	chr1:172727569-172727695;FANTOM	0	.	172727631	172727632	0	2	1,1,	0,125,
chr1	172735732	172735977	chr1:172735732-172735977;FANTOM	0	.	172735893	172735894	0	2	79,1,	0,244,
chr1	172750590	172750943	chr1:172750590-172750943;FANTOM	0	.	172750748	172750749	0	2	1,36,	0,317,
chr1	172788027	172788361	chr1:172788027-172788361;FANTOM	5	.	172788211	172788212	0	2	84,48,	0,286,
chr1	172790579	172790978	chr1:172790579-172790978;FANTOM	0	.	172790768	172790769	0	2	1,21,	0,378,
chr1	172796968	172797220	chr1:172796968-172797220;FANTOM	0	.	172797093	172797094	0	2	1,1,	0,251,
chr1	172804293	172804464	chr1:172804293-172804464;FANTOM	1	.	172804386	172804387	0	2	18,1,	0,170,
chr1	172814602	172814764	chr1:172814602-172814764;FANTOM	0	.	172814685	172814686	0	2	17,11,	0,151,
chr1	172820425	172820587	chr1:172820425-172820587;FANTOM	3	.	172820540	172820541	0	2	109,40,	0,122,
chr1	172828423	172828792	chr1:172828423-172828792;FANTOM	0	.	172828523	172828524	0	2	1,169,	0,200,
chr1	172851972	172852342	chr1:172851972-172852342;FANTOM	0	.	172852170	172852171	0	2	158,131,	0,239,
chr1	172852442	172852809	chr1:172852442-172852809;FANTOM	0	.	172852724	172852725	0	2	207,9,	0,358,
chr1	172853063	172853400	chr1:172853063-172853400;FANTOM	0	.	172853300	172853301	0	2	139,1,	0,336,
chr1	172862488	172862855	chr1:172862488-172862855;FANTOM	0	.	172862638	172862639	0	2	125,191,	0,176,
chr1	172863432	172863838	chr1:172863432-172863838;FANTOM	1	.	172863571	172863572	0	2	7,133,	0,273,
chr1	172870197	172870622	chr1:172870197-172870622;FANTOM	0	.	172870563	172870564	0	2	310,1,	0,424,
chr1	172872881	172872916	chr1:172872881-172872916;FANTOM	0	.	172872898	172872899	0	2	1,1,	0,34,
chr1	172874674	172874828	chr1:172874674-172874828;FANTOM	0	.	172874761	172874762	0	2	22,1,	0,153,
chr1	172878579	172879356	chr1:172878579-172879356;FANTOM	14	.	172878830	172878831	0	2	133,407,	0,370,
chr1	172882769	172883147	chr1:172882769-172883147;FANTOM	0	.	172883122	172883123	0	2	330,1,	0,377,
chr1	172887147	172887473	chr1:172887147-172887473;FANTOM	0	.	172887266	172887267	0	2	1,88,	0,238,
chr1	172888696	172888994	chr1:172888696-172888994;FANTOM	0	.	172888710	172888711	0	2	1,270,	0,28,
chr1	172900674	172900969	chr1:172900674-172900969;FANTOM	0	.	172900755	172900756	0	2	1,132,	0,163,
chr1	172903010	172903534	chr1:172903010-172903534;FANTOM	1	.	172903240	172903241	0	2	153,216,	0,308,
chr1	172917653	172917863	chr1:172917653-172917863;FANTOM	0	.	172917730	172917731	0	2	7,62,	0,148,
chr1	172920935	172921277	chr1:172920935-172921277;FANTOM	0	.	172921094	172921095	0	2	1,24,	0,318,
chr1	172938789	172938985	chr1:172938789-172938985;FANTOM	0	.	172938852	172938853	0	2	1,70,	0,126,
chr1	172959872	172960111	chr1:172959872-172960111;FANTOM	0	.	172959991	172959992	0	2	1,1,	0,238,
chr1	172972573	172972790	chr1:172972573-172972790;FANTOM	0	.	172972602	172972603	0	2	1,158,	0,59,
chr1	172978915	172979201	chr1:172978915-172979201;FANTOM	0	.	172979057	172979058	0	2	1,1,	0,285,
chr1	173008475	173008781	chr1:173008475-173008781;FANTOM	0	.	173008626	173008627	0	2	1,3,	0,303,
chr1	173081389	173081497	chr1:173081389-173081497;FANTOM	0	.	173081442	173081443	0	2	1,1,	0,107,
chr1	173091914	173092434	chr1:173091914-173092434;FANTOM	4	.	173092231	173092232	0	2	246,130,	0,390,
chr1	173092552	173092771	chr1:173092552-173092771;FANTOM	0	.	173092713	173092714	0	2	106,1,	0,218,
chr1	173164805	173165199	chr1:173164805-173165199;FANTOM	0	.	173164999	173165000	0	2	1,5,	0,389,
chr1	173165720	173166046	chr1:173165720-173166046;FANTOM	0	.	173165882	173165883	0	2	1,1,	0,325,
chr1	173167258	173167319	chr1:173167258-173167319;FANTOM	0	.	173167288	173167289	0	2	1,1,	0,60,
chr1	173179306	173179624	chr1:173179306-173179624;NETCAGE	3	.	173179504	173179505	0,0,0	2	101,22	0,296
chr1	173179847	173180210	chr1:173179847-173180210;NETCAGE	7	.	173180106	173180107	0,0,0	2	173,17	0,346
chr1	173328578	173328674	chr1:173328578-173328674;FANTOM	0	.	173328660	173328661	0	2	70,1,	0,95,
chr1	173370600	173370810	chr1:173370600-173370810;FANTOM	0	.	173370704	173370705	0	2	1,1,	0,209,
chr1	173379915	173380349	chr1:173379915-173380349;FANTOM	3	.	173380193	173380194	0	2	239,116,	0,318,
chr1	173382392	173382663	chr1:173382392-173382663;FANTOM	0	.	173382521	173382522	0	2	49,60,	0,211,
chr1	173384654	173384941	chr1:173384654-173384941;FANTOM	0	.	173384741	173384742	0	2	1,112,	0,175,
chr1	173392092	173392451	chr1:173392092-173392451;FANTOM	0	.	173392271	173392272	0	2	1,1,	0,358,
chr1	173398914	173399297	chr1:173398914-173399297;FANTOM	0	.	173399233	173399234	0	2	258,1,	0,382,
chr1	173433461	173433670	chr1:173433461-173433670;FANTOM	0	.	173433597	173433598	0	2	69,4,	0,205,
chr1	173447359	173447668	chr1:173447359-173447668;FANTOM	1	.	173447398	173447399	0	2	1,231,	0,78,
chr1	173529523	173529864	chr1:173529523-173529864;FANTOM	0	.	173529608	173529609	0	2	1,170,	0,171,
chr1	173651335	173651561	chr1:173651335-173651561;NETCAGE	6	.	173651447	173651448	0,0,0	2	1,1	0,225
chr1	173749802	173750176	chr1:173749802-173750176;NETCAGE	2	.	173749988	173749989	0,0,0	2	1,1	0,373
chr1	173761363	173761749	chr1:173761363-173761749;NETCAGE	6	.	173761730	173761731	0,0,0	2	350,1	0,385
chr1	173764149	173764330	chr1:173764149-173764330;NETCAGE	2	.	173764239	173764240	0,0,0	2	1,1	0,180
chr1	173806437	173806780	chr1:173806437-173806780;NETCAGE	2	.	173806608	173806609	0,0,0	2	2,1	0,342
chr1	173811236	173811429	chr1:173811236-173811429;NETCAGE	2	.	173811286	173811287	0,0,0	2	1,93	0,100
chr1	173816933	173817269	chr1:173816933-173817269;FANTOM	0	.	173817100	173817101	0	2	1,1,	0,335,
chr1	173817608	173818266	chr1:173817608-173818266;NETCAGE	2	.	173817667	173817668	0,0,0	2	1,540	0,118
chr1	173818340	173818647	chr1:173818340-173818647;NETCAGE	4	.	173818528	173818529	0,0,0	2	71,1	0,306
chr1	173820419	173820704	chr1:173820419-173820704;NETCAGE	3	.	173820674	173820675	0,0,0	2	228,1	0,284
chr1	173824837	173825079	chr1:173824837-173825079;NETCAGE	4	.	173825058	173825059	0,0,0	2	203,1	0,241
chr1	173909740	173909938	chr1:173909740-173909938;FANTOM	2	.	173909923	173909924	0	2	177,8,	0,190,
chr1	173923883	173924273	chr1:173923883-173924273;NETCAGE	17	.	173924186	173924187	0,0,0	2	219,1	0,389
chr1	173958715	173958784	chr1:173958715-173958784;FANTOM	0	.	173958749	173958750	0	2	1,1,	0,68,
chr1	173984193	173984403	chr1:173984193-173984403;FANTOM	0	.	173984297	173984298	0	2	1,1,	0,209,
chr1	174061489	174061703	chr1:174061489-174061703;FANTOM	0	.	174061595	174061596	0	2	1,1,	0,213,
chr1	174117655	174117928	chr1:174117655-174117928;NETCAGE	4	.	174117790	174117791	0,0,0	2	1,3	0,270
chr1	174122877	174123205	chr1:174122877-174123205;FANTOM	0	.	174123040	174123041	0	2	1,1,	0,327,
chr1	174132447	174132507	chr1:174132447-174132507;FANTOM	0	.	174132477	174132478	0	2	2,1,	0,59,
chr1	174132741	174133010	chr1:174132741-174133010;FANTOM	0	.	174132875	174132876	0	2	1,1,	0,268,
chr1	174175700	174176068	chr1:174175700-174176068;FANTOM	2	.	174175800	174175801	0	2	3,170,	0,198,
chr1	174207699	174208049	chr1:174207699-174208049;NETCAGE	8	.	174207821	174207822	0,0,0	2	1,106	0,244
chr1	174220636	174220943	chr1:174220636-174220943;FANTOM	0	.	174220782	174220783	0	2	1,15,	0,292,
chr1	174335955	174336084	chr1:174335955-174336084;NETCAGE	3	.	174336019	174336020	0,0,0	2	1,1	0,128
chr1	174365403	174365798	chr1:174365403-174365798;FANTOM	0	.	174365600	174365601	0	2	1,1,	0,394,
chr1	174375242	174375457	chr1:174375242-174375457;FANTOM	0	.	174375349	174375350	0	2	1,1,	0,214,
chr1	174503176	174503233	chr1:174503176-174503233;FANTOM	0	.	174503204	174503205	0	2	1,1,	0,56,
chr1	174571434	174571773	chr1:174571434-174571773;NETCAGE	2	.	174571618	174571619	0,0,0	2	31,1	0,338
chr1	174766793	174767017	chr1:174766793-174767017;NETCAGE	2	.	174766809	174766810	0,0,0	2	1,191	0,33
chr1	174788416	174788807	chr1:174788416-174788807;FANTOM	0	.	174788446	174788447	0	2	1,330,	0,61,
chr1	174808112	174808274	chr1:174808112-174808274;NETCAGE	3	.	174808159	174808160	0,0,0	2	1,68	0,94
chr1	174907888	174908105	chr1:174907888-174908105;FANTOM	2	.	174908033	174908034	0	2	88,13,	0,204,
chr1	174913802	174914063	chr1:174913802-174914063;NETCAGE	2	.	174913939	174913940	0,0,0	2	16,1	0,260
chr1	174927864	174928162	chr1:174927864-174928162;NETCAGE	2	.	174927945	174927946	0,0,0	2	1,135	0,163
chr1	174937322	174937525	chr1:174937322-174937525;FANTOM	2	.	174937408	174937409	0	2	41,70,	0,133,
chr1	174943729	174943752	chr1:174943729-174943752;NETCAGE	2	.	174943740	174943741	0,0,0	2	1,1	0,22
chr1	174956255	174956405	chr1:174956255-174956405;NETCAGE	7	.	174956329	174956330	0,0,0	2	1,1	0,149
chr1	174974831	174975127	chr1:174974831-174975127;FANTOM	0	.	174974978	174974979	0	2	1,1,	0,295,
chr1	174989509	174989845	chr1:174989509-174989845;NETCAGE	4	.	174989744	174989745	0,0,0	2	137,1	0,335
chr1	174990376	174990842	chr1:174990376-174990842;NETCAGE	4	.	174990678	174990679	0,0,0	2	293,153	0,313
chr1	175003106	175003396	chr1:175003106-175003396;FANTOM	0	.	175003132	175003133	0	2	1,238,	0,52,
chr1	175094142	175094504	chr1:175094142-175094504;FANTOM	0	.	175094322	175094323	0	2	1,1,	0,361,
chr1	175145439	175145838	chr1:175145439-175145838;FANTOM	1	.	175145618	175145619	0	2	155,194,	0,205,
chr1	175158150	175158288	chr1:175158150-175158288;FANTOM	0	.	175158208	175158209	0	2	1,21,	0,117,
chr1	175159885	175160247	chr1:175159885-175160247;FANTOM	0	.	175160000	175160001	0	2	97,227,	0,135,
chr1	175160901	175161109	chr1:175160901-175161109;FANTOM	1	.	175161017	175161018	0	2	78,52,	0,156,
chr1	175206683	175206722	chr1:175206683-175206722;NETCAGE	2	.	175206702	175206703	0,0,0	2	2,1	0,38
chr1	175224481	175224839	chr1:175224481-175224839;FANTOM	0	.	175224659	175224660	0	2	1,1,	0,357,
chr1	175238411	175238824	chr1:175238411-175238824;NETCAGE	6	.	175238598	175238599	0,0,0	2	36,74	0,339
chr1	175290630	175291019	chr1:175290630-175291019;FANTOM	0	.	175291014	175291015	0	2	382,1,	0,388,
chr1	175297618	175297851	chr1:175297618-175297851;FANTOM	0	.	175297734	175297735	0	2	1,1,	0,232,
chr1	175310296	175310302	chr1:175310296-175310302;FANTOM	0	.	175310298	175310299	0	2	1,1,	0,5,
chr1	175416133	175416252	chr1:175416133-175416252;FANTOM	0	.	175416192	175416193	0	2	1,1,	0,118,
chr1	175492766	175493084	chr1:175492766-175493084;FANTOM	0	.	175492924	175492925	0	2	1,1,	0,317,
chr1	175546934	175547327	chr1:175546934-175547327;FANTOM	0	.	175547130	175547131	0	2	1,1,	0,392,
chr1	175547578	175547933	chr1:175547578-175547933;FANTOM	0	.	175547831	175547832	0	2	154,1,	0,354,
chr1	175548819	175548945	chr1:175548819-175548945;FANTOM	0	.	175548925	175548926	0	2	88,1,	0,125,
chr1	175567282	175567399	chr1:175567282-175567399;FANTOM	0	.	175567341	175567342	0	2	4,1,	0,116,
chr1	175568488	175568642	chr1:175568488-175568642;FANTOM	0	.	175568575	175568576	0	2	33,11,	0,143,
chr1	175571336	175571362	chr1:175571336-175571362;FANTOM	0	.	175571350	175571351	0	2	5,1,	0,25,
chr1	175579228	175579572	chr1:175579228-175579572;FANTOM	0	.	175579480	175579481	0	2	163,1,	0,343,
chr1	175656174	175656298	chr1:175656174-175656298;FANTOM	0	.	175656235	175656236	0	2	1,1,	0,123,
chr1	175659647	175659870	chr1:175659647-175659870;FANTOM	0	.	175659823	175659824	0	2	132,1,	0,222,
chr1	175834402	175834688	chr1:175834402-175834688;FANTOM	0	.	175834527	175834528	0	2	1,35,	0,251,
chr1	175842456	175842707	chr1:175842456-175842707;NETCAGE	2	.	175842581	175842582	0,0,0	2	1,1	0,250
chr1	175891419	175891824	chr1:175891419-175891824;FANTOM	1	.	175891530	175891531	0	2	67,249,	0,156,
chr1	175902819	175902853	chr1:175902819-175902853;FANTOM	0	.	175902835	175902836	0	2	1,2,	0,32,
chr1	176024233	176024593	chr1:176024233-176024593;FANTOM	0	.	176024502	176024503	0	2	180,1,	0,359,
chr1	176058824	176059044	chr1:176058824-176059044;FANTOM	0	.	176058986	176058987	0	2	107,1,	0,219,
chr1	176079011	176079503	chr1:176079011-176079503;FANTOM	0	.	176079161	176079162	0	2	141,332,	0,160,
chr1	176174471	176174980	chr1:176174471-176174980;FANTOM	0	.	176174672	176174673	0	2	161,267,	0,242,
chr1	176235705	176235715	chr1:176235705-176235715;FANTOM	0	.	176235709	176235710	0	2	1,2,	0,8,
chr1	176244494	176244887	chr1:176244494-176244887;FANTOM	0	.	176244691	176244692	0	2	4,1,	0,392,
chr1	176498913	176498920	chr1:176498913-176498920;FANTOM	0	.	176498914	176498915	0	2	1,4,	0,3,
chr1	176501841	176501939	chr1:176501841-176501939;FANTOM	0	.	176501876	176501877	0	2	1,28,	0,70,
chr1	176599377	176599591	chr1:176599377-176599591;FANTOM	0	.	176599400	176599401	0	2	1,168,	0,46,
chr1	176601179	176601401	chr1:176601179-176601401;FANTOM	0	.	176601332	176601333	0	2	86,1,	0,221,
chr1	176686498	176686637	chr1:176686498-176686637;NETCAGE	2	.	176686567	176686568	0,0,0	2	1,1	0,138
chr1	176750451	176750537	chr1:176750451-176750537;FANTOM	0	.	176750520	176750521	0	2	56,2,	0,84,
chr1	176755520	176755555	chr1:176755520-176755555;FANTOM	0	.	176755537	176755538	0	2	1,1,	0,34,
chr1	176786385	176786536	chr1:176786385-176786536;FANTOM	0	.	176786460	176786461	0	2	1,1,	0,150,
chr1	176806612	176806627	chr1:176806612-176806627;FANTOM	0	.	176806619	176806620	0	2	1,1,	0,14,
chr1	176836644	176837016	chr1:176836644-176837016;FANTOM	0	.	176836829	176836830	0	2	1,1,	0,371,
chr1	176964272	176964382	chr1:176964272-176964382;FANTOM	0	.	176964322	176964323	0	2	1,9,	0,101,
chr1	176979493	176979609	chr1:176979493-176979609;FANTOM	0	.	176979554	176979555	0	2	9,1,	0,115,
chr1	176995001	176995332	chr1:176995001-176995332;FANTOM	0	.	176995166	176995167	0	2	1,1,	0,330,
chr1	177131482	177131884	chr1:177131482-177131884;FANTOM	0	.	177131595	177131596	0	2	53,228,	0,174,
chr1	177142101	177142380	chr1:177142101-177142380;FANTOM	0	.	177142215	177142216	0	2	30,79,	0,200,
chr1	177146488	177146831	chr1:177146488-177146831;FANTOM	0	.	177146658	177146659	0	2	1,2,	0,341,
chr1	177150553	177151051	chr1:177150553-177151051;FANTOM	1	.	177150739	177150740	0	2	96,220,	0,278,
chr1	177151173	177151362	chr1:177151173-177151362;FANTOM	1	.	177151276	177151277	0	2	66,48,	0,141,
chr1	177155509	177155571	chr1:177155509-177155571;FANTOM	0	.	177155543	177155544	0	2	8,1,	0,61,
chr1	177159809	177160268	chr1:177159809-177160268;FANTOM	0	.	177160122	177160123	0	2	235,67,	0,392,
chr1	177178348	177178736	chr1:177178348-177178736;FANTOM	0	.	177178541	177178542	0	2	1,1,	0,387,
chr1	177188776	177189034	chr1:177188776-177189034;NETCAGE	2	.	177188904	177188905	0,0,0	2	1,1	0,257
chr1	177216889	177217021	chr1:177216889-177217021;FANTOM	0	.	177216958	177216959	0	2	8,1,	0,131,
chr1	177409885	177410339	chr1:177409885-177410339;NETCAGE	33	.	177410169	177410170	0,0,0	2	192,77	0,377
chr1	177411674	177412013	chr1:177411674-177412013;NETCAGE	32	.	177411874	177411875	0,0,0	2	143,80	0,259
chr1	177414173	177414397	chr1:177414173-177414397;NETCAGE	28	.	177414326	177414327	0,0,0	2	105,22	0,202
chr1	177417747	177418434	chr1:177417747-177418434;NETCAGE	22	.	177418067	177418068	0,0,0	2	250,296	0,391
chr1	177454848	177455123	chr1:177454848-177455123;FANTOM	0	.	177454985	177454986	0	2	1,1,	0,274,
chr1	177481340	177481460	chr1:177481340-177481460;FANTOM	0	.	177481399	177481400	0	2	1,1,	0,119,
chr1	177554262	177554370	chr1:177554262-177554370;NETCAGE	7	.	177554300	177554301	0,0,0	2	1,32	0,76
chr1	177554698	177554947	chr1:177554698-177554947;NETCAGE	2	.	177554825	177554826	0,0,0	2	7,1	0,248
chr1	177896186	177896486	chr1:177896186-177896486;FANTOM	0	.	177896297	177896298	0	2	1,78,	0,222,
chr1	177903071	177903284	chr1:177903071-177903284;FANTOM	0	.	177903118	177903119	0	2	31,148,	0,65,
chr1	177938322	177938535	chr1:177938322-177938535;NETCAGE	3	.	177938462	177938463	0,0,0	2	69,1	0,212
chr1	178041559	178041872	chr1:178041559-178041872;FANTOM	0	.	178041669	178041670	0	2	1,92,	0,221,
chr1	178121154	178121309	chr1:178121154-178121309;FANTOM	0	.	178121231	178121232	0	2	1,1,	0,154,
chr1	178157578	178157966	chr1:178157578-178157966;FANTOM	1	.	178157614	178157615	0	2	19,334,	0,54,
chr1	178207948	178208160	chr1:178207948-178208160;FANTOM	0	.	178207998	178207999	0	2	26,137,	0,75,
chr1	178231351	178231525	chr1:178231351-178231525;FANTOM	4	.	178231427	178231428	0	2	18,39,	0,135,
chr1	178235815	178236162	chr1:178235815-178236162;FANTOM	0	.	178236003	178236004	0	2	31,1,	0,346,
chr1	178252303	178252477	chr1:178252303-178252477;FANTOM	1	.	178252336	178252337	0	2	6,112,	0,62,
chr1	178298668	178299096	chr1:178298668-178299096;FANTOM	0	.	178298876	178298877	0	2	101,111,	0,317,
chr1	178305054	178305336	chr1:178305054-178305336;FANTOM	0	.	178305194	178305195	0	2	1,1,	0,281,
chr1	178378072	178378430	chr1:178378072-178378430;FANTOM	0	.	178378250	178378251	0	2	1,2,	0,356,
chr1	178379281	178379736	chr1:178379281-178379736;FANTOM	0	.	178379395	178379396	0	2	82,308,	0,147,
chr1	178386916	178387262	chr1:178386916-178387262;NETCAGE	6	.	178387088	178387089	0,0,0	2	1,1	0,345
chr1	178414274	178414285	chr1:178414274-178414285;FANTOM	0	.	178414279	178414280	0	2	2,1,	0,10,
chr1	178460231	178460481	chr1:178460231-178460481;NETCAGE	3	.	178460369	178460370	0,0,0	2	29,1	0,249
chr1	178509347	178509739	chr1:178509347-178509739;FANTOM	0	.	178509542	178509543	0	2	1,1,	0,391,
chr1	178548738	178548966	chr1:178548738-178548966;FANTOM	0	.	178548884	178548885	0	2	98,33,	0,195,
chr1	178550500	178550885	chr1:178550500-178550885;FANTOM	0	.	178550673	178550674	0	2	121,159,	0,226,
chr1	178575191	178575363	chr1:178575191-178575363;FANTOM	0	.	178575288	178575289	0	2	47,23,	0,149,
chr1	178588656	178588733	chr1:178588656-178588733;NETCAGE	2	.	178588695	178588696	0,0,0	2	4,1	0,76
chr1	178661693	178662025	chr1:178661693-178662025;FANTOM	0	.	178661858	178661859	0	2	1,1,	0,331,
chr1	178758932	178759269	chr1:178758932-178759269;FANTOM	0	.	178759100	178759101	0	2	1,1,	0,336,
chr1	178786507	178786900	chr1:178786507-178786900;NETCAGE	3	.	178786563	178786564	0,0,0	2	33,312	0,81
chr1	178806897	178806998	chr1:178806897-178806998;NETCAGE	4	.	178806907	178806908	0,0,0	2	1,80	0,21
chr1	178901109	178901308	chr1:178901109-178901308;FANTOM	0	.	178901214	178901215	0	2	13,1,	0,198,
chr1	178903778	178903964	chr1:178903778-178903964;FANTOM	0	.	178903859	178903860	0	2	7,29,	0,157,
chr1	178986906	178987226	chr1:178986906-178987226;FANTOM	0	.	178987065	178987066	0	2	1,1,	0,319,
chr1	178995927	178996290	chr1:178995927-178996290;FANTOM	2	.	178996174	178996175	0	2	136,3,	0,360,
chr1	179003948	179004246	chr1:179003948-179004246;NETCAGE	21	.	179003955	179003956	0,0,0	2	6,289	0,9
chr1	179011970	179012170	chr1:179011970-179012170;NETCAGE	3	.	179012069	179012070	0,0,0	2	1,1	0,199
chr1	179098871	179099008	chr1:179098871-179099008;FANTOM	0	.	179098956	179098957	0	2	35,1,	0,136,
chr1	179108920	179109313	chr1:179108920-179109313;FANTOM	0	.	179109131	179109132	0	2	31,1,	0,392,
chr1	179110934	179111289	chr1:179110934-179111289;FANTOM	8	.	179111200	179111201	0	2	209,31,	0,324,
chr1	179115539	179115872	chr1:179115539-179115872;FANTOM	0	.	179115702	179115703	0	2	1,7,	0,326,
chr1	179144823	179145001	chr1:179144823-179145001;FANTOM	0	.	179144949	179144950	0	2	76,1,	0,177,
chr1	179153644	179153909	chr1:179153644-179153909;FANTOM	0	.	179153867	179153868	0	2	184,1,	0,264,
chr1	179160106	179160405	chr1:179160106-179160405;FANTOM	5	.	179160221	179160222	0	2	53,120,	0,179,
chr1	179187224	179187335	chr1:179187224-179187335;FANTOM	0	.	179187261	179187262	0	2	7,42,	0,69,
chr1	179279883	179280253	chr1:179279883-179280253;FANTOM	3	.	179280029	179280030	0	2	86,163,	0,207,
chr1	179290775	179290979	chr1:179290775-179290979;FANTOM	0	.	179290799	179290800	0	2	1,156,	0,48,
chr1	179296885	179297079	chr1:179296885-179297079;FANTOM	0	.	179297005	179297006	0	2	48,1,	0,193,
chr1	179555221	179555646	chr1:179555221-179555646;FANTOM	3	.	179555324	179555325	0	2	90,308,	0,117,
chr1	179595551	179595594	chr1:179595551-179595594;FANTOM	0	.	179595572	179595573	0	2	1,1,	0,42,
chr1	179606990	179607135	chr1:179606990-179607135;FANTOM	0	.	179607062	179607063	0	2	1,1,	0,144,
chr1	179726041	179726329	chr1:179726041-179726329;FANTOM	0	.	179726184	179726185	0	2	1,2,	0,286,
chr1	179734817	179735116	chr1:179734817-179735116;FANTOM	0	.	179734825	179734826	0	2	1,283,	0,16,
chr1	179997226	179997609	chr1:179997226-179997609;FANTOM	0	.	179997385	179997386	0	2	1,65,	0,318,
chr1	180100723	180101052	chr1:180100723-180101052;FANTOM	1	.	180100779	180100780	0	2	5,221,	0,108,
chr1	180120187	180120425	chr1:180120187-180120425;FANTOM	7	.	180120329	180120330	0	2	90,42,	0,196,
chr1	180139724	180140517	chr1:180139724-180140517;NETCAGE	33	.	180139872	180139873	0,0,0	2	73,568	0,225
chr1	180145664	180146185	chr1:180145664-180146185;NETCAGE	32	.	180145905	180145906	0,0,0	2	161,198	0,323
chr1	180185392	180185610	chr1:180185392-180185610;FANTOM	0	.	180185500	180185501	0	2	1,1,	0,217,
chr1	180200315	180200683	chr1:180200315-180200683;FANTOM	0	.	180200496	180200497	0	2	1,6,	0,362,
chr1	180200686	180200867	chr1:180200686-180200867;FANTOM	0	.	180200751	180200752	0	2	1,50,	0,131,
chr1	180227631	180227926	chr1:180227631-180227926;NETCAGE	2	.	180227844	180227845	0,0,0	2	133,1	0,294
chr1	180233091	180233426	chr1:180233091-180233426;NETCAGE	2	.	180233258	180233259	0,0,0	2	1,1	0,334
chr1	180237101	180237317	chr1:180237101-180237317;FANTOM	0	.	180237139	180237140	0	2	1,140,	0,76,
chr1	180249791	180250006	chr1:180249791-180250006;FANTOM	0	.	180249912	180249913	0	2	117,88,	0,127,
chr1	180250812	180250948	chr1:180250812-180250948;FANTOM	0	.	180250920	180250921	0	2	83,1,	0,135,
chr1	180251899	180252130	chr1:180251899-180252130;FANTOM	0	.	180252120	180252121	0	2	216,3,	0,228,
chr1	180348181	180348230	chr1:180348181-180348230;FANTOM	0	.	180348205	180348206	0	2	1,1,	0,48,
chr1	180371123	180371295	chr1:180371123-180371295;FANTOM	0	.	180371282	180371283	0	2	155,8,	0,164,
chr1	180389473	180389640	chr1:180389473-180389640;FANTOM	0	.	180389556	180389557	0	2	1,1,	0,166,
chr1	180403880	180403893	chr1:180403880-180403893;FANTOM	0	.	180403886	180403887	0	2	1,1,	0,12,
chr1	180420779	180421071	chr1:180420779-180421071;NETCAGE	6	.	180421005	180421006	0,0,0	2	194,32	0,260
chr1	180494187	180494417	chr1:180494187-180494417;FANTOM	0	.	180494301	180494302	0	2	1,1,	0,229,
chr1	180508329	180508738	chr1:180508329-180508738;FANTOM	0	.	180508529	180508530	0	2	16,23,	0,386,
chr1	180521727	180522109	chr1:180521727-180522109;NETCAGE	4	.	180521917	180521918	0,0,0	2	1,1	0,381
chr1	180554738	180554883	chr1:180554738-180554883;FANTOM	3	.	180554799	180554800	0	2	18,39,	0,106,
chr1	180562543	180562696	chr1:180562543-180562696;FANTOM	0	.	180562619	180562620	0	2	1,1,	0,152,
chr1	180580561	180580926	chr1:180580561-180580926;FANTOM	0	.	180580743	180580744	0	2	1,1,	0,364,
chr1	180612177	180612184	chr1:180612177-180612184;FANTOM	0	.	180612180	180612181	0	2	1,1,	0,6,
chr1	180613229	180613603	chr1:180613229-180613603;FANTOM	0	.	180613356	180613357	0	2	1,120,	0,254,
chr1	180727103	180727211	chr1:180727103-180727211;FANTOM	0	.	180727156	180727157	0	2	1,1,	0,107,
chr1	180878653	180878950	chr1:180878653-180878950;NETCAGE	3	.	180878782	180878783	0,0,0	2	1,39	0,258
chr1	180890486	180890687	chr1:180890486-180890687;NETCAGE	23	.	180890552	180890553	0,0,0	2	42,110	0,91
chr1	180895607	180895967	chr1:180895607-180895967;FANTOM	1	.	180895720	180895721	0	2	3,136,	0,224,
chr1	180921044	180921090	chr1:180921044-180921090;FANTOM	0	.	180921068	180921069	0	2	5,1,	0,45,
chr1	180977486	180977865	chr1:180977486-180977865;NETCAGE	7	.	180977853	180977854	0,0,0	2	359,3	0,376
chr1	181031700	181031837	chr1:181031700-181031837;FANTOM	0	.	181031768	181031769	0	2	1,1,	0,136,
chr1	181032056	181032215	chr1:181032056-181032215;FANTOM	1	.	181032128	181032129	0	2	66,80,	0,79,
chr1	181042855	181043067	chr1:181042855-181043067;FANTOM	0	.	181042960	181042961	0	2	1,1,	0,211,
chr1	181046810	181047186	chr1:181046810-181047186;FANTOM	0	.	181046998	181046999	0	2	2,1,	0,375,
chr1	181056649	181057124	chr1:181056649-181057124;FANTOM	4	.	181056886	181056887	0	2	157,157,	0,318,
chr1	181060502	181060611	chr1:181060502-181060611;FANTOM	3	.	181060566	181060567	0	2	62,41,	0,68,
chr1	181065454	181065797	chr1:181065454-181065797;FANTOM	0	.	181065537	181065538	0	2	1,176,	0,167,
chr1	181068595	181069000	chr1:181068595-181069000;FANTOM	5	.	181068731	181068732	0	2	5,136,	0,269,
chr1	181069151	181069617	chr1:181069151-181069617;FANTOM	0	.	181069304	181069305	0	2	84,243,	0,223,
chr1	181069735	181069932	chr1:181069735-181069932;NETCAGE	2	.	181069841	181069842	0,0,0	2	96,80	0,117
chr1	181074349	181074924	chr1:181074349-181074924;FANTOM	39	.	181074644	181074645	0	2	221,204,	0,371,
chr1	181075648	181075933	chr1:181075648-181075933;FANTOM	1	.	181075780	181075781	0	2	10,30,	0,255,
chr1	181081690	181081905	chr1:181081690-181081905;FANTOM	0	.	181081805	181081806	0	2	27,11,	0,204,
chr1	181082184	181082367	chr1:181082184-181082367;FANTOM	0	.	181082267	181082268	0	2	1,17,	0,166,
chr1	181086778	181087132	chr1:181086778-181087132;NETCAGE	15	.	181086963	181086964	0,0,0	2	167,150	0,204
chr1	181090262	181090329	chr1:181090262-181090329;NETCAGE	2	.	181090295	181090296	0,0,0	2	1,1	0,66
chr1	181096103	181096331	chr1:181096103-181096331;FANTOM	0	.	181096187	181096188	0	2	1,60,	0,168,
chr1	181097947	181098672	chr1:181097947-181098672;FANTOM	4	.	181098523	181098524	0	2	551,123,	0,602,
chr1	181100137	181100521	chr1:181100137-181100521;FANTOM	0	.	181100328	181100329	0	2	1,1,	0,383,
chr1	181100547	181100997	chr1:181100547-181100997;FANTOM	5	.	181100667	181100668	0	2	56,265,	0,185,
chr1	181104265	181104352	chr1:181104265-181104352;FANTOM	0	.	181104276	181104277	0	2	1,64,	0,23,
chr1	181104473	181105818	chr1:181104473-181105818;FANTOM	14	.	181105426	181105427	0	2	896,333,	0,1012,
chr1	181108995	181109110	chr1:181108995-181109110;NETCAGE	3	.	181109062	181109063	0,0,0	2	21,1	0,114
chr1	181110732	181111003	chr1:181110732-181111003;FANTOM	3	.	181110863	181110864	0	2	60,68,	0,203,
chr1	181122099	181122260	chr1:181122099-181122260;FANTOM	4	.	181122226	181122227	0	2	102,7,	0,154,
chr1	181130674	181130808	chr1:181130674-181130808;FANTOM	0	.	181130710	181130711	0	2	2,62,	0,72,
chr1	181149230	181149365	chr1:181149230-181149365;FANTOM	0	.	181149282	181149283	0	2	1,31,	0,104,
chr1	181151850	181152201	chr1:181151850-181152201;NETCAGE	2	.	181152025	181152026	0,0,0	2	1,1	0,350
chr1	181264944	181265117	chr1:181264944-181265117;FANTOM	0	.	181265030	181265031	0	2	1,1,	0,172,
chr1	181399404	181399852	chr1:181399404-181399852;NETCAGE	24	.	181399692	181399693	0,0,0	2	228,98	0,350
chr1	181416017	181416225	chr1:181416017-181416225;FANTOM	0	.	181416120	181416121	0	2	1,1,	0,207,
chr1	181451162	181451821	chr1:181451162-181451821;FANTOM	4	.	181451483	181451484	0	2	300,316,	0,343,
chr1	181454376	181454805	chr1:181454376-181454805;FANTOM	0	.	181454501	181454502	0	2	46,223,	0,206,
chr1	181459512	181459699	chr1:181459512-181459699;FANTOM	0	.	181459605	181459606	0	2	1,1,	0,186,
chr1	181473556	181474196	chr1:181473556-181474196;NETCAGE	5	.	181473882	181473883	0,0,0	2	300,286	0,354
chr1	181474403	181474534	chr1:181474403-181474534;NETCAGE	6	.	181474419	181474420	0,0,0	2	1,98	0,33
chr1	181483235	181483573	chr1:181483235-181483573;NETCAGE	5	.	181483269	181483270	0,0,0	2	1,270	0,68
chr1	181531683	181531818	chr1:181531683-181531818;NETCAGE	2	.	181531750	181531751	0,0,0	2	1,1	0,134
chr1	181634022	181634294	chr1:181634022-181634294;FANTOM	0	.	181634140	181634141	0	2	1,35,	0,237,
chr1	181841665	181841910	chr1:181841665-181841910;FANTOM	0	.	181841787	181841788	0	2	1,1,	0,244,
chr1	181998739	181999134	chr1:181998739-181999134;FANTOM	19	.	181998890	181998891	0	2	74,165,	0,230,
chr1	182056560	182056703	chr1:182056560-182056703;FANTOM	0	.	182056631	182056632	0	2	1,1,	0,142,
chr1	182065254	182065532	chr1:182065254-182065532;NETCAGE	2	.	182065392	182065393	0,0,0	2	1,1	0,277
chr1	182070634	182071001	chr1:182070634-182071001;FANTOM	0	.	182070792	182070793	0	2	1,51,	0,316,
chr1	182101242	182101505	chr1:182101242-182101505;FANTOM	0	.	182101380	182101381	0	2	16,1,	0,262,
chr1	182109513	182109689	chr1:182109513-182109689;FANTOM	0	.	182109604	182109605	0	2	28,20,	0,156,
chr1	182113385	182113953	chr1:182113385-182113953;FANTOM	14	.	182113560	182113561	0	2	174,391,	0,177,
chr1	182114686	182114888	chr1:182114686-182114888;FANTOM	4	.	182114812	182114813	0	2	77,25,	0,177,
chr1	182115300	182115596	chr1:182115300-182115596;FANTOM	1	.	182115568	182115569	0	2	242,1,	0,295,
chr1	182116340	182116866	chr1:182116340-182116866;FANTOM	18	.	182116522	182116523	0	2	138,298,	0,228,
chr1	182118170	182119053	chr1:182118170-182119053;FANTOM	189	.	182118695	182118696	0	2	481,313,	0,570,
chr1	182140043	182140424	chr1:182140043-182140424;FANTOM	4	.	182140279	182140280	0	2	192,100,	0,281,
chr1	182140424	182140684	chr1:182140424-182140684;FANTOM	0	.	182140582	182140583	0	2	93,36,	0,224,
chr1	182143008	182143387	chr1:182143008-182143387;FANTOM	0	.	182143210	182143211	0	2	58,32,	0,347,
chr1	182162175	182162397	chr1:182162175-182162397;FANTOM	1	.	182162292	182162293	0	2	20,7,	0,215,
chr1	182163095	182163338	chr1:182163095-182163338;FANTOM	4	.	182163244	182163245	0	2	126,70,	0,173,
chr1	182168169	182168391	chr1:182168169-182168391;FANTOM	0	.	182168279	182168280	0	2	1,1,	0,221,
chr1	182176105	182176350	chr1:182176105-182176350;FANTOM	0	.	182176202	182176203	0	2	11,60,	0,185,
chr1	182218459	182218711	chr1:182218459-182218711;NETCAGE	8	.	182218635	182218636	0,0,0	2	146,45	0,207
chr1	182228341	182228499	chr1:182228341-182228499;FANTOM	0	.	182228428	182228429	0	2	52,35,	0,123,
chr1	182228543	182228906	chr1:182228543-182228906;FANTOM	1	.	182228714	182228715	0	2	22,42,	0,321,
chr1	182248717	182248735	chr1:182248717-182248735;FANTOM	0	.	182248727	182248728	0	2	4,1,	0,17,
chr1	182250775	182250951	chr1:182250775-182250951;FANTOM	0	.	182250891	182250892	0	2	58,1,	0,175,
chr1	182259351	182259676	chr1:182259351-182259676;FANTOM	1	.	182259513	182259514	0	2	4,4,	0,321,
chr1	182269466	182269764	chr1:182269466-182269764;FANTOM	0	.	182269614	182269615	0	2	1,1,	0,297,
chr1	182271033	182271269	chr1:182271033-182271269;NETCAGE	6	.	182271109	182271110	0,0,0	2	1,84	0,152
chr1	182274457	182274562	chr1:182274457-182274562;FANTOM	0	.	182274516	182274517	0	2	16,1,	0,104,
chr1	182284478	182284616	chr1:182284478-182284616;NETCAGE	4	.	182284499	182284500	0,0,0	2	1,95	0,43
chr1	182309391	182309610	chr1:182309391-182309610;NETCAGE	81	.	182309527	182309528	0,0,0	2	123,68	0,151
chr1	182363463	182363693	chr1:182363463-182363693;FANTOM	0	.	182363583	182363584	0	2	13,1,	0,229,
chr1	182538682	182538808	chr1:182538682-182538808;FANTOM	0	.	182538745	182538746	0	2	3,1,	0,125,
chr1	182578281	182578646	chr1:182578281-182578646;NETCAGE	4	.	182578463	182578464	0,0,0	2	1,1	0,364
chr1	182580570	182580950	chr1:182580570-182580950;FANTOM	0	.	182580945	182580946	0	2	374,2,	0,378,
chr1	182585205	182585710	chr1:182585205-182585710;FANTOM	2	.	182585423	182585424	0	2	175,243,	0,262,
chr1	182586960	182587410	chr1:182586960-182587410;NETCAGE	10	.	182587092	182587093	0,0,0	2	71,256	0,194
chr1	182592170	182592419	chr1:182592170-182592419;NETCAGE	5	.	182592295	182592296	0,0,0	2	3,1	0,248
chr1	182643740	182644063	chr1:182643740-182644063;FANTOM	0	.	182644019	182644020	0	2	238,1,	0,322,
chr1	182654224	182654561	chr1:182654224-182654561;FANTOM	0	.	182654392	182654393	0	2	1,1,	0,336,
chr1	182682922	182683008	chr1:182682922-182683008;FANTOM	0	.	182682964	182682965	0	2	1,1,	0,85,
chr1	182721534	182721938	chr1:182721534-182721938;FANTOM	0	.	182721784	182721785	0	2	99,1,	0,403,
chr1	182764012	182764230	chr1:182764012-182764230;FANTOM	1	.	182764121	182764122	0	2	54,53,	0,165,
chr1	182807397	182807545	chr1:182807397-182807545;NETCAGE	2	.	182807470	182807471	0,0,0	2	1,1	0,147
chr1	182854499	182854851	chr1:182854499-182854851;FANTOM	0	.	182854643	182854644	0	2	2,64,	0,288,
chr1	182991529	182991993	chr1:182991529-182991993;NETCAGE	11	.	182991583	182991584	0,0,0	2	43,398	0,66
chr1	182995012	182995250	chr1:182995012-182995250;NETCAGE	7	.	182995039	182995040	0,0,0	2	1,183	0,55
chr1	182998797	182999044	chr1:182998797-182999044;FANTOM	0	.	182998923	182998924	0	2	7,1,	0,246,
chr1	183009080	183009399	chr1:183009080-183009399;FANTOM	0	.	183009239	183009240	0	2	1,1,	0,318,
chr1	183129116	183129507	chr1:183129116-183129507;FANTOM	0	.	183129295	183129296	0	2	93,125,	0,266,
chr1	183132366	183132749	chr1:183132366-183132749;FANTOM	0	.	183132652	183132653	0	2	193,3,	0,380,
chr1	183133608	183133779	chr1:183133608-183133779;FANTOM	8	.	183133663	183133664	0	2	17,76,	0,95,
chr1	183149947	183150219	chr1:183149947-183150219;FANTOM	0	.	183150156	183150157	0	2	149,1,	0,271,
chr1	183161027	183161375	chr1:183161027-183161375;FANTOM	0	.	183161119	183161120	0	2	53,215,	0,133,
chr1	183166871	183167293	chr1:183166871-183167293;FANTOM	0	.	183166888	183166889	0	2	3,389,	0,33,
chr1	183171353	183171815	chr1:183171353-183171815;FANTOM	0	.	183171538	183171539	0	2	173,263,	0,199,
chr1	183178797	183178927	chr1:183178797-183178927;FANTOM	0	.	183178860	183178861	0	2	1,4,	0,126,
chr1	183191719	183192016	chr1:183191719-183192016;FANTOM	0	.	183191867	183191868	0	2	1,1,	0,296,
chr1	183237084	183237447	chr1:183237084-183237447;FANTOM	0	.	183237419	183237420	0	2	310,1,	0,362,
chr1	183239968	183240242	chr1:183239968-183240242;FANTOM	0	.	183240111	183240112	0	2	29,16,	0,258,
chr1	183241451	183241867	chr1:183241451-183241867;FANTOM	0	.	183241649	183241650	0	2	45,64,	0,352,
chr1	183248987	183249454	chr1:183248987-183249454;FANTOM	8	.	183249211	183249212	0	2	152,169,	0,298,
chr1	183256519	183256577	chr1:183256519-183256577;FANTOM	0	.	183256547	183256548	0	2	1,1,	0,57,
chr1	183271499	183271900	chr1:183271499-183271900;NETCAGE	2	.	183271699	183271700	0,0,0	2	1,1	0,400
chr1	183274511	183274852	chr1:183274511-183274852;NETCAGE	3	.	183274681	183274682	0,0,0	2	1,1	0,340
chr1	183279840	183280182	chr1:183279840-183280182;NETCAGE	6	.	183280018	183280019	0,0,0	2	52,37	0,305
chr1	183287434	183287834	chr1:183287434-183287834;NETCAGE	12	.	183287732	183287733	0,0,0	2	242,44	0,356
chr1	183300150	183300493	chr1:183300150-183300493;NETCAGE	10	.	183300364	183300365	0,0,0	2	149,63	0,280
chr1	183310808	183311127	chr1:183310808-183311127;FANTOM	0	.	183310993	183310994	0	2	53,1,	0,318,
chr1	183333168	183333467	chr1:183333168-183333467;FANTOM	1	.	183333300	183333301	0	2	89,122,	0,177,
chr1	183339103	183339135	chr1:183339103-183339135;FANTOM	0	.	183339118	183339119	0	2	1,1,	0,31,
chr1	183386078	183386213	chr1:183386078-183386213;FANTOM	0	.	183386098	183386099	0	2	1,94,	0,41,
chr1	183423492	183423912	chr1:183423492-183423912;NETCAGE	7	.	183423684	183423685	0,0,0	2	99,133	0,287
chr1	183436030	183436225	chr1:183436030-183436225;FANTOM	1	.	183436127	183436128	0	2	6,6,	0,189,
chr1	183526698	183527308	chr1:183526698-183527308;FANTOM	0	.	183526964	183526965	0	2	244,321,	0,289,
chr1	183528691	183528983	chr1:183528691-183528983;NETCAGE	2	.	183528815	183528816	0,0,0	2	1,43	0,249
chr1	183549376	183549721	chr1:183549376-183549721;FANTOM	1	.	183549478	183549479	0	2	41,180,	0,165,
chr1	183552584	183552988	chr1:183552584-183552988;FANTOM	5	.	183552776	183552777	0	2	158,176,	0,228,
chr1	183557915	183558504	chr1:183557915-183558504;FANTOM	11	.	183558248	183558249	0	2	328,250,	0,339,
chr1	183562649	183562759	chr1:183562649-183562759;FANTOM	0	.	183562700	183562701	0	2	52,58,	0,52,
chr1	183567713	183567879	chr1:183567713-183567879;FANTOM	0	.	183567842	183567843	0	2	99,5,	0,161,
chr1	183569908	183570014	chr1:183569908-183570014;FANTOM	0	.	183569961	183569962	0	2	3,1,	0,105,
chr1	183572434	183572645	chr1:183572434-183572645;NETCAGE	47	.	183572514	183572515	0,0,0	2	40,90	0,121
chr1	183573035	183573933	chr1:183573035-183573933;FANTOM	0	.	183573834	183573835	0	2	795,94,	0,804,
chr1	183574112	183574386	chr1:183574112-183574386;FANTOM	17	.	183574217	183574218	0	2	66,128,	0,146,
chr1	183576409	183576668	chr1:183576409-183576668;FANTOM	0	.	183576605	183576606	0	2	135,1,	0,258,
chr1	183577563	183577895	chr1:183577563-183577895;FANTOM	0	.	183577670	183577671	0	2	1,118,	0,214,
chr1	183578502	183578873	chr1:183578502-183578873;FANTOM	2	.	183578649	183578650	0	2	123,198,	0,173,
chr1	183579279	183579568	chr1:183579279-183579568;FANTOM	0	.	183579439	183579440	0	2	33,1,	0,288,
chr1	183586233	183586588	chr1:183586233-183586588;NETCAGE	75	.	183586373	183586374	0,0,0	2	68,142	0,213
chr1	183586795	183587138	chr1:183586795-183587138;NETCAGE	2	.	183586966	183586967	0,0,0	2	1,1	0,342
chr1	183588522	183588833	chr1:183588522-183588833;NETCAGE	2	.	183588572	183588573	0,0,0	2	20,230	0,81
chr1	183594812	183595033	chr1:183594812-183595033;FANTOM	0	.	183594922	183594923	0	2	2,2,	0,219,
chr1	183743084	183743343	chr1:183743084-183743343;FANTOM	0	.	183743213	183743214	0	2	1,1,	0,258,
chr1	183762956	183763089	chr1:183762956-183763089;FANTOM	0	.	183763022	183763023	0	2	1,1,	0,132,
chr1	183766901	183766996	chr1:183766901-183766996;FANTOM	0	.	183766948	183766949	0	2	1,1,	0,94,
chr1	183776671	183777014	chr1:183776671-183777014;FANTOM	0	.	183776783	183776784	0	2	43,160,	0,183,
chr1	183811794	183811833	chr1:183811794-183811833;FANTOM	0	.	183811813	183811814	0	2	1,1,	0,38,
chr1	183836661	183836955	chr1:183836661-183836955;FANTOM	1	.	183836764	183836765	0	2	102,188,	0,106,
chr1	183839940	183840077	chr1:183839940-183840077;FANTOM	0	.	183840008	183840009	0	2	1,1,	0,136,
chr1	183846576	183846867	chr1:183846576-183846867;FANTOM	0	.	183846648	183846649	0	2	1,147,	0,144,
chr1	183851593	183851811	chr1:183851593-183851811;FANTOM	0	.	183851635	183851636	0	2	1,134,	0,84,
chr1	183854555	183854702	chr1:183854555-183854702;FANTOM	1	.	183854672	183854673	0	2	110,22,	0,125,
chr1	183855028	183855346	chr1:183855028-183855346;FANTOM	0	.	183855093	183855094	0	2	63,250,	0,68,
chr1	183861530	183861762	chr1:183861530-183861762;FANTOM	0	.	183861689	183861690	0	2	95,8,	0,224,
chr1	183865521	183866190	chr1:183865521-183866190;FANTOM	61	.	183865846	183865847	0	2	245,263,	0,406,
chr1	183871177	183871298	chr1:183871177-183871298;NETCAGE	3	.	183871196	183871197	0,0,0	2	1,83	0,38
chr1	183877295	183877615	chr1:183877295-183877615;FANTOM	4	.	183877383	183877384	0	2	40,183,	0,137,
chr1	183880519	183880826	chr1:183880519-183880826;FANTOM	8	.	183880672	183880673	0	2	150,150,	0,157,
chr1	183912062	183912419	chr1:183912062-183912419;FANTOM	0	.	183912240	183912241	0	2	1,1,	0,356,
chr1	183926817	183926936	chr1:183926817-183926936;FANTOM	0	.	183926876	183926877	0	2	1,1,	0,118,
chr1	183936673	183936825	chr1:183936673-183936825;FANTOM	0	.	183936736	183936737	0	2	1,25,	0,127,
chr1	183951471	183951644	chr1:183951471-183951644;FANTOM	0	.	183951557	183951558	0	2	1,1,	0,172,
chr1	183958160	183958489	chr1:183958160-183958489;NETCAGE	3	.	183958367	183958368	0,0,0	2	187,100	0,229
chr1	183962510	183962702	chr1:183962510-183962702;NETCAGE	7	.	183962686	183962687	0,0,0	2	163,1	0,191
chr1	184005350	184005919	chr1:184005350-184005919;FANTOM	12	.	184005661	184005662	0	2	285,231,	0,338,
chr1	184033703	184034036	chr1:184033703-184034036;FANTOM	0	.	184033837	184033838	0	2	1,64,	0,269,
chr1	184105251	184105418	chr1:184105251-184105418;NETCAGE	5	.	184105334	184105335	0,0,0	2	1,1	0,166
chr1	184123506	184123811	chr1:184123506-184123811;FANTOM	1	.	184123787	184123788	0	2	260,2,	0,303,
chr1	184125605	184125920	chr1:184125605-184125920;NETCAGE	2	.	184125744	184125745	0,0,0	2	1,37	0,278
chr1	184128022	184128982	chr1:184128022-184128982;FANTOM	8	.	184128127	184128128	0	2	92,840,	0,120,
chr1	184129300	184129941	chr1:184129300-184129941;FANTOM	19	.	184129507	184129508	0	2	147,373,	0,268,
chr1	184130086	184130836	chr1:184130086-184130836;FANTOM	19	.	184130513	184130514	0	2	400,294,	0,456,
chr1	184132883	184133080	chr1:184132883-184133080;FANTOM	0	.	184133001	184133002	0	2	68,28,	0,169,
chr1	184161714	184161954	chr1:184161714-184161954;FANTOM	0	.	184161833	184161834	0	2	1,1,	0,239,
chr1	184163470	184163803	chr1:184163470-184163803;FANTOM	1	.	184163573	184163574	0	2	3,129,	0,204,
chr1	184210589	184210751	chr1:184210589-184210751;NETCAGE	2	.	184210669	184210670	0,0,0	2	1,1	0,161
chr1	184214560	184214923	chr1:184214560-184214923;FANTOM	0	.	184214716	184214717	0	2	1,50,	0,313,
chr1	184265554	184265938	chr1:184265554-184265938;FANTOM	0	.	184265707	184265708	0	2	50,126,	0,258,
chr1	184337038	184337392	chr1:184337038-184337392;NETCAGE	4	.	184337136	184337137	0,0,0	2	1,157	0,197
chr1	184357629	184357933	chr1:184357629-184357933;FANTOM	16	.	184357737	184357738	0	2	74,160,	0,144,
chr1	184387904	184388094	chr1:184387904-184388094;FANTOM	1	.	184388024	184388025	0	2	54,3,	0,187,
chr1	184421485	184421696	chr1:184421485-184421696;FANTOM	0	.	184421590	184421591	0	2	2,1,	0,210,
chr1	184426854	184426915	chr1:184426854-184426915;NETCAGE	2	.	184426884	184426885	0,0,0	2	1,1	0,60
chr1	184460794	184461091	chr1:184460794-184461091;NETCAGE	5	.	184460836	184460837	0,0,0	2	1,213	0,84
chr1	184475712	184475981	chr1:184475712-184475981;FANTOM	0	.	184475797	184475798	0	2	1,98,	0,171,
chr1	184506061	184506260	chr1:184506061-184506260;FANTOM	0	.	184506126	184506127	0	2	1,69,	0,130,
chr1	184569458	184569833	chr1:184569458-184569833;NETCAGE	10	.	184569508	184569509	0,0,0	2	1,274	0,101
chr1	184603995	184604243	chr1:184603995-184604243;FANTOM	0	.	184604118	184604119	0	2	1,1,	0,247,
chr1	184604508	184604715	chr1:184604508-184604715;FANTOM	1	.	184604611	184604612	0	2	19,19,	0,188,
chr1	184607018	184607429	chr1:184607018-184607429;FANTOM	4	.	184607183	184607184	0	2	111,190,	0,221,
chr1	184700299	184700688	chr1:184700299-184700688;FANTOM	0	.	184700566	184700567	0	2	148,1,	0,388,
chr1	184724887	184725142	chr1:184724887-184725142;FANTOM	0	.	184725035	184725036	0	2	44,1,	0,254,
chr1	184758240	184758595	chr1:184758240-184758595;FANTOM	1	.	184758303	184758304	0	2	12,240,	0,115,
chr1	184773428	184773803	chr1:184773428-184773803;FANTOM	0	.	184773694	184773695	0	2	159,1,	0,374,
chr1	184794829	184794875	chr1:184794829-184794875;FANTOM	0	.	184794853	184794854	0	2	4,1,	0,45,
chr1	184809721	184810151	chr1:184809721-184810151;FANTOM	3	.	184809897	184809898	0	2	150,226,	0,204,
chr1	184810330	184810429	chr1:184810330-184810429;FANTOM	0	.	184810413	184810414	0	2	70,1,	0,98,
chr1	184812869	184813180	chr1:184812869-184813180;FANTOM	0	.	184813056	184813057	0	2	128,63,	0,248,
chr1	184820980	184820991	chr1:184820980-184820991;FANTOM	0	.	184820985	184820986	0	2	1,1,	0,10,
chr1	184828541	184828899	chr1:184828541-184828899;FANTOM	0	.	184828706	184828707	0	2	1,27,	0,331,
chr1	184836042	184836526	chr1:184836042-184836526;FANTOM	3	.	184836375	184836376	0	2	258,74,	0,410,
chr1	184852237	184852590	chr1:184852237-184852590;FANTOM	0	.	184852310	184852311	0	2	2,207,	0,146,
chr1	184885517	184885894	chr1:184885517-184885894;FANTOM	0	.	184885705	184885706	0	2	1,1,	0,376,
chr1	184922808	184923031	chr1:184922808-184923031;FANTOM	3	.	184922922	184922923	0	2	11,4,	0,219,
chr1	184924828	184925180	chr1:184924828-184925180;FANTOM	0	.	184925090	184925091	0	2	175,1,	0,351,
chr1	184929910	184930144	chr1:184929910-184930144;FANTOM	0	.	184930113	184930114	0	2	175,1,	0,233,
chr1	184940554	184940925	chr1:184940554-184940925;FANTOM	0	.	184940855	184940856	0	2	234,2,	0,369,
chr1	184945083	184945319	chr1:184945083-184945319;FANTOM	0	.	184945178	184945179	0	2	1,46,	0,190,
chr1	184986501	184986896	chr1:184986501-184986896;FANTOM	2	.	184986677	184986678	0	2	23,65,	0,330,
chr1	184987809	184988169	chr1:184987809-184988169;FANTOM	0	.	184987988	184987989	0	2	1,1,	0,359,
chr1	185032022	185032401	chr1:185032022-185032401;FANTOM	0	.	185032046	185032047	0	2	1,331,	0,48,
chr1	185109809	185110137	chr1:185109809-185110137;FANTOM	8	.	185110115	185110116	0	2	293,7,	0,321,
chr1	185127324	185127657	chr1:185127324-185127657;FANTOM	0	.	185127490	185127491	0	2	1,1,	0,332,
chr1	185129185	185129369	chr1:185129185-185129369;FANTOM	0	.	185129252	185129253	0	2	16,65,	0,119,
chr1	185250433	185250655	chr1:185250433-185250655;FANTOM	0	.	185250483	185250484	0	2	1,121,	0,101,
chr1	185253692	185254037	chr1:185253692-185254037;FANTOM	0	.	185253864	185253865	0	2	1,1,	0,344,
chr1	185264835	185265233	chr1:185264835-185265233;FANTOM	0	.	185265201	185265202	0	2	336,1,	0,397,
chr1	185297372	185297765	chr1:185297372-185297765;FANTOM	3	.	185297601	185297602	0	2	120,53,	0,340,
chr1	185298342	185298619	chr1:185298342-185298619;FANTOM	9	.	185298495	185298496	0	2	113,83,	0,194,
chr1	185302969	185303166	chr1:185302969-185303166;NETCAGE	2	.	185303075	185303076	0,0,0	2	18,1	0,196
chr1	185308384	185308771	chr1:185308384-185308771;FANTOM	13	.	185308524	185308525	0	2	105,210,	0,177,
chr1	185315008	185315352	chr1:185315008-185315352;FANTOM	0	.	185315217	185315218	0	2	134,58,	0,286,
chr1	185315613	185315702	chr1:185315613-185315702;FANTOM	0	.	185315662	185315663	0	2	35,24,	0,65,
chr1	185343087	185343625	chr1:185343087-185343625;FANTOM	30	.	185343181	185343182	0	2	67,416,	0,122,
chr1	185344563	185345243	chr1:185344563-185345243;FANTOM	71	.	185344913	185344914	0	2	318,296,	0,384,
chr1	185346055	185346679	chr1:185346055-185346679;FANTOM	46	.	185346574	185346575	0	2	500,85,	0,539,
chr1	185370192	185370524	chr1:185370192-185370524;FANTOM	0	.	185370275	185370276	0	2	1,165,	0,167,
chr1	185372140	185372184	chr1:185372140-185372184;FANTOM	0	.	185372161	185372162	0	2	1,2,	0,42,
chr1	185374355	185374736	chr1:185374355-185374736;FANTOM	5	.	185374481	185374482	0	2	75,202,	0,179,
chr1	185389591	185389741	chr1:185389591-185389741;FANTOM	2	.	185389657	185389658	0	2	59,75,	0,75,
chr1	185389788	185390210	chr1:185389788-185390210;FANTOM	31	.	185390052	185390053	0	2	157,49,	0,373,
chr1	185396511	185396758	chr1:185396511-185396758;FANTOM	0	.	185396680	185396681	0	2	94,1,	0,246,
chr1	185408004	185408345	chr1:185408004-185408345;FANTOM	1	.	185408163	185408164	0	2	130,151,	0,190,
chr1	185408687	185409225	chr1:185408687-185409225;FANTOM	3	.	185409009	185409010	0	2	289,182,	0,356,
chr1	185409237	185409536	chr1:185409237-185409536;FANTOM	13	.	185409443	185409444	0	2	163,48,	0,251,
chr1	185453251	185453699	chr1:185453251-185453699;FANTOM	5	.	185453468	185453469	0	2	195,207,	0,241,
chr1	185489650	185490072	chr1:185489650-185490072;FANTOM	9	.	185489850	185489851	0	2	72,92,	0,330,
chr1	185508482	185508840	chr1:185508482-185508840;FANTOM	0	.	185508658	185508659	0	2	1,5,	0,353,
chr1	185528945	185529618	chr1:185528945-185529618;FANTOM	0	.	185529035	185529036	0	2	1,493,	0,180,
chr1	185536131	185536449	chr1:185536131-185536449;FANTOM	63	.	185536349	185536350	0	2	158,38,	0,280,
chr1	185537736	185537864	chr1:185537736-185537864;FANTOM	4	.	185537791	185537792	0	2	13,29,	0,99,
chr1	185540108	185540292	chr1:185540108-185540292;FANTOM	0	.	185540224	185540225	0	2	52,2,	0,182,
chr1	185615541	185615870	chr1:185615541-185615870;FANTOM	0	.	185615590	185615591	0	2	1,230,	0,99,
chr1	185704575	185705000	chr1:185704575-185705000;FANTOM	0	.	185704611	185704612	0	2	2,353,	0,72,
chr1	185709176	185709383	chr1:185709176-185709383;FANTOM	0	.	185709207	185709208	0	2	20,164,	0,43,
chr1	185753591	185753811	chr1:185753591-185753811;NETCAGE	27	.	185753720	185753721	0,0,0	2	42,2	0,218
chr1	185771429	185771809	chr1:185771429-185771809;FANTOM	0	.	185771445	185771446	0	2	1,348,	0,32,
chr1	185796352	185796554	chr1:185796352-185796554;FANTOM	0	.	185796467	185796468	0	2	37,8,	0,194,
chr1	185811948	185812170	chr1:185811948-185812170;FANTOM	0	.	185812058	185812059	0	2	1,1,	0,221,
chr1	185830907	185831026	chr1:185830907-185831026;FANTOM	0	.	185830955	185830956	0	2	1,23,	0,96,
chr1	185862469	185862692	chr1:185862469-185862692;NETCAGE	2	.	185862580	185862581	0,0,0	2	1,1	0,222
chr1	186042920	186043354	chr1:186042920-186043354;FANTOM	0	.	186043252	186043253	0	2	296,64,	0,370,
chr1	186052629	186052877	chr1:186052629-186052877;FANTOM	0	.	186052680	186052681	0	2	3,147,	0,101,
chr1	186052940	186053260	chr1:186052940-186053260;NETCAGE	2	.	186053099	186053100	0,0,0	2	1,1	0,319
chr1	186069411	186069628	chr1:186069411-186069628;FANTOM	0	.	186069550	186069551	0	2	63,1,	0,216,
chr1	186090860	186091020	chr1:186090860-186091020;FANTOM	0	.	186090872	186090873	0	2	1,136,	0,24,
chr1	186132679	186133036	chr1:186132679-186133036;NETCAGE	5	.	186132780	186132781	0,0,0	2	1,155	0,202
chr1	186191123	186191306	chr1:186191123-186191306;FANTOM	2	.	186191212	186191213	0	2	37,40,	0,143,
chr1	186201063	186201418	chr1:186201063-186201418;FANTOM	0	.	186201239	186201240	0	2	1,3,	0,352,
chr1	186231240	186231412	chr1:186231240-186231412;NETCAGE	2	.	186231325	186231326	0,0,0	2	1,1	0,171
chr1	186445429	186445441	chr1:186445429-186445441;FANTOM	0	.	186445437	186445438	0	2	6,1,	0,11,
chr1	186525885	186526258	chr1:186525885-186526258;FANTOM	0	.	186526038	186526039	0	2	1,66,	0,307,
chr1	186535382	186535615	chr1:186535382-186535615;FANTOM	0	.	186535498	186535499	0	2	1,1,	0,232,
chr1	186567965	186567976	chr1:186567965-186567976;FANTOM	0	.	186567969	186567970	0	2	1,2,	0,9,
chr1	186580348	186580617	chr1:186580348-186580617;FANTOM	0	.	186580451	186580452	0	2	45,106,	0,163,
chr1	186584119	186584256	chr1:186584119-186584256;FANTOM	0	.	186584168	186584169	0	2	1,39,	0,98,
chr1	186584580	186584711	chr1:186584580-186584711;FANTOM	0	.	186584686	186584687	0	2	83,1,	0,130,
chr1	186585602	186586032	chr1:186585602-186586032;FANTOM	2	.	186585918	186585919	0	2	299,95,	0,335,
chr1	186587444	186588060	chr1:186587444-186588060;FANTOM	22	.	186587742	186587743	0	2	270,288,	0,328,
chr1	186590040	186590634	chr1:186590040-186590634;FANTOM	6	.	186590329	186590330	0	2	239,253,	0,341,
chr1	186612873	186613046	chr1:186612873-186613046;FANTOM	6	.	186612916	186612917	0	2	7,92,	0,81,
chr1	186623829	186624230	chr1:186623829-186624230;FANTOM	6	.	186624110	186624111	0	2	200,38,	0,363,
chr1	186625019	186625399	chr1:186625019-186625399;FANTOM	9	.	186625246	186625247	0	2	138,62,	0,318,
chr1	186627866	186627981	chr1:186627866-186627981;FANTOM	0	.	186627923	186627924	0	2	1,1,	0,114,
chr1	186685576	186685914	chr1:186685576-186685914;NETCAGE	3	.	186685682	186685683	0,0,0	2	57,181	0,157
chr1	186707372	186707639	chr1:186707372-186707639;FANTOM	0	.	186707554	186707555	0	2	99,1,	0,266,
chr1	186707805	186708434	chr1:186707805-186708434;FANTOM	2	.	186708120	186708121	0	2	248,245,	0,384,
chr1	186709575	186709742	chr1:186709575-186709742;FANTOM	3	.	186709659	186709660	0	2	7,4,	0,163,
chr1	186728961	186729222	chr1:186728961-186729222;FANTOM	0	.	186729091	186729092	0	2	1,1,	0,260,
chr1	186788311	186788564	chr1:186788311-186788564;FANTOM	0	.	186788476	186788477	0	2	86,8,	0,245,
chr1	186799738	186800031	chr1:186799738-186800031;FANTOM	1	.	186799803	186799804	0	2	1,163,	0,130,
chr1	186814656	186815200	chr1:186814656-186815200;FANTOM	6	.	186814880	186814881	0	2	178,272,	0,272,
chr1	186818021	186818219	chr1:186818021-186818219;FANTOM	0	.	186818131	186818132	0	2	25,1,	0,197,
chr1	186818504	186818763	chr1:186818504-186818763;FANTOM	0	.	186818665	186818666	0	2	146,81,	0,178,
chr1	186851648	186851759	chr1:186851648-186851759;FANTOM	0	.	186851703	186851704	0	2	1,1,	0,110,
chr1	186863749	186864059	chr1:186863749-186864059;NETCAGE	8	.	186863811	186863812	0,0,0	2	7,192	0,118
chr1	186892657	186892915	chr1:186892657-186892915;FANTOM	0	.	186892790	186892791	0	2	11,1,	0,257,
chr1	186927868	186928023	chr1:186927868-186928023;FANTOM	0	.	186927944	186927945	0	2	1,3,	0,152,
chr1	186931037	186931090	chr1:186931037-186931090;FANTOM	0	.	186931063	186931064	0	2	1,1,	0,52,
chr1	186935248	186935528	chr1:186935248-186935528;FANTOM	1	.	186935343	186935344	0	2	69,157,	0,123,
chr1	186936898	186937303	chr1:186936898-186937303;FANTOM	0	.	186937024	186937025	0	2	100,252,	0,153,
chr1	186943840	186944382	chr1:186943840-186944382;FANTOM	2	.	186944104	186944105	0	2	162,175,	0,367,
chr1	186947742	186948198	chr1:186947742-186948198;FANTOM	3	.	186947922	186947923	0	2	167,262,	0,194,
chr1	186964999	186965356	chr1:186964999-186965356;FANTOM	0	.	186965177	186965178	0	2	1,1,	0,356,
chr1	186970666	186971051	chr1:186970666-186971051;FANTOM	0	.	186970862	186970863	0	2	103,95,	0,290,
chr1	186975833	186976078	chr1:186975833-186976078;FANTOM	0	.	186975957	186975958	0	2	5,1,	0,244,
chr1	187181531	187181740	chr1:187181531-187181740;FANTOM	0	.	187181635	187181636	0	2	1,1,	0,208,
chr1	187235320	187235513	chr1:187235320-187235513;FANTOM	0	.	187235391	187235392	0	2	11,60,	0,133,
chr1	187267139	187267250	chr1:187267139-187267250;FANTOM	0	.	187267194	187267195	0	2	1,1,	0,110,
chr1	187268687	187268975	chr1:187268687-187268975;FANTOM	0	.	187268830	187268831	0	2	1,1,	0,287,
chr1	187364832	187365131	chr1:187364832-187365131;FANTOM	0	.	187364981	187364982	0	2	1,1,	0,298,
chr1	187377606	187378136	chr1:187377606-187378136;NETCAGE	4	.	187377788	187377789	0,0,0	2	109,273	0,257
chr1	187599792	187600205	chr1:187599792-187600205;FANTOM	3	.	187599998	187599999	0	2	102,102,	0,311,
chr1	187608042	187608311	chr1:187608042-187608311;NETCAGE	2	.	187608176	187608177	0,0,0	2	1,1	0,268
chr1	187631790	187632002	chr1:187631790-187632002;FANTOM	0	.	187631895	187631896	0	2	1,1,	0,211,
chr1	187647524	187647721	chr1:187647524-187647721;FANTOM	0	.	187647622	187647623	0	2	1,1,	0,196,
chr1	187677375	187677585	chr1:187677375-187677585;FANTOM	0	.	187677479	187677480	0	2	1,1,	0,209,
chr1	187996792	187997117	chr1:187996792-187997117;FANTOM	0	.	187996892	187996893	0	2	1,124,	0,201,
chr1	188561386	188561681	chr1:188561386-188561681;NETCAGE	26	.	188561569	188561570	0,0,0	2	79,6	0,289
chr1	188640129	188640335	chr1:188640129-188640335;NETCAGE	2	.	188640231	188640232	0,0,0	2	1,1	0,205
chr1	188681351	188681549	chr1:188681351-188681549;NETCAGE	5	.	188681449	188681450	0,0,0	2	1,1	0,197
chr1	188873411	188873628	chr1:188873411-188873628;NETCAGE	23	.	188873525	188873526	0,0,0	2	62,49	0,168
chr1	189173561	189173583	chr1:189173561-189173583;FANTOM	0	.	189173571	189173572	0	2	1,1,	0,21,
chr1	189281333	189281525	chr1:189281333-189281525;NETCAGE	2	.	189281428	189281429	0,0,0	2	1,1	0,191
chr1	189305066	189305093	chr1:189305066-189305093;FANTOM	0	.	189305079	189305080	0	2	2,1,	0,26,
chr1	189626950	189626981	chr1:189626950-189626981;NETCAGE	3	.	189626954	189626955	0,0,0	2	2,23	0,8
chr1	189686979	189687137	chr1:189686979-189687137;NETCAGE	15	.	189687057	189687058	0,0,0	2	1,1	0,157
chr1	189724394	189724480	chr1:189724394-189724480;NETCAGE	2	.	189724433	189724434	0,0,0	2	1,8	0,78
chr1	189756312	189756642	chr1:189756312-189756642;FANTOM	0	.	189756476	189756477	0	2	1,1,	0,329,
chr1	189898741	189898929	chr1:189898741-189898929;NETCAGE	6	.	189898834	189898835	0,0,0	2	1,1	0,187
chr1	190094257	190094327	chr1:190094257-190094327;FANTOM	0	.	190094291	190094292	0	2	1,1,	0,69,
chr1	190138488	190138695	chr1:190138488-190138695;FANTOM	0	.	190138591	190138592	0	2	1,1,	0,206,
chr1	190151480	190151877	chr1:190151480-190151877;FANTOM	0	.	190151831	190151832	0	2	307,1,	0,396,
chr1	190157636	190157874	chr1:190157636-190157874;FANTOM	0	.	190157754	190157755	0	2	1,1,	0,237,
chr1	190286298	190286417	chr1:190286298-190286417;FANTOM	1	.	190286357	190286358	0	2	2,1,	0,118,
chr1	190678395	190678750	chr1:190678395-190678750;FANTOM	0	.	190678572	190678573	0	2	5,4,	0,351,
chr1	191111612	191111836	chr1:191111612-191111836;NETCAGE	3	.	191111723	191111724	0,0,0	2	1,1	0,223
chr1	191125171	191125298	chr1:191125171-191125298;NETCAGE	2	.	191125240	191125241	0,0,0	2	13,1	0,126
chr1	191536543	191536778	chr1:191536543-191536778;FANTOM	0	.	191536609	191536610	0	2	4,106,	0,129,
chr1	191624673	191624706	chr1:191624673-191624706;FANTOM	0	.	191624689	191624690	0	2	2,1,	0,32,
chr1	192139487	192139804	chr1:192139487-192139804;FANTOM	0	.	192139658	192139659	0	2	28,1,	0,316,
chr1	192216449	192216576	chr1:192216449-192216576;FANTOM	0	.	192216512	192216513	0	2	1,1,	0,126,
chr1	192446152	192446393	chr1:192446152-192446393;FANTOM	30	.	192446246	192446247	0	2	20,71,	0,170,
chr1	192458942	192459176	chr1:192458942-192459176;FANTOM	4	.	192459155	192459156	0	2	203,10,	0,224,
chr1	192469407	192469758	chr1:192469407-192469758;FANTOM	0	.	192469582	192469583	0	2	1,1,	0,350,
chr1	192481549	192481949	chr1:192481549-192481949;FANTOM	29	.	192481719	192481720	0	2	127,186,	0,214,
chr1	192485848	192486563	chr1:192485848-192486563;FANTOM	104	.	192486154	192486155	0	2	295,397,	0,318,
chr1	192487767	192488105	chr1:192487767-192488105;FANTOM	27	.	192487935	192487936	0	2	149,150,	0,188,
chr1	192490879	192491144	chr1:192490879-192491144;FANTOM	8	.	192491119	192491120	0	2	239,23,	0,242,
chr1	192500254	192500504	chr1:192500254-192500504;FANTOM	3	.	192500352	192500353	0	2	76,129,	0,121,
chr1	192505450	192505712	chr1:192505450-192505712;FANTOM	0	.	192505545	192505546	0	2	1,72,	0,190,
chr1	192507991	192508486	chr1:192507991-192508486;FANTOM	0	.	192508240	192508241	0	2	197,193,	0,302,
chr1	192508796	192509150	chr1:192508796-192509150;FANTOM	0	.	192509059	192509060	0	2	174,1,	0,353,
chr1	192514282	192514417	chr1:192514282-192514417;FANTOM	0	.	192514322	192514323	0	2	37,90,	0,45,
chr1	192519890	192520690	chr1:192519890-192520690;FANTOM	1	.	192520407	192520408	0	2	475,239,	0,561,
chr1	192521878	192522349	chr1:192521878-192522349;FANTOM	1	.	192522266	192522267	0	2	316,10,	0,461,
chr1	192522907	192523074	chr1:192522907-192523074;NETCAGE	9	.	192522972	192522973	0,0,0	2	36,72	0,95
chr1	192524105	192524371	chr1:192524105-192524371;FANTOM	0	.	192524292	192524293	0	2	154,45,	0,221,
chr1	192527095	192527236	chr1:192527095-192527236;NETCAGE	7	.	192527217	192527218	0,0,0	2	105,1	0,140
chr1	192528301	192529012	chr1:192528301-192529012;NETCAGE	36	.	192528926	192528927	0,0,0	2	569,28	0,683
chr1	192542752	192542937	chr1:192542752-192542937;FANTOM	11	.	192542855	192542856	0	2	62,39,	0,146,
chr1	192543300	192543508	chr1:192543300-192543508;FANTOM	3	.	192543414	192543415	0	2	108,86,	0,122,
chr1	192549613	192549895	chr1:192549613-192549895;FANTOM	0	.	192549753	192549754	0	2	1,1,	0,281,
chr1	192562673	192562880	chr1:192562673-192562880;FANTOM	0	.	192562864	192562865	0	2	177,1,	0,206,
chr1	192569418	192569748	chr1:192569418-192569748;FANTOM	0	.	192569582	192569583	0	2	1,1,	0,329,
chr1	192574180	192574494	chr1:192574180-192574494;FANTOM	9	.	192574275	192574276	0	2	27,150,	0,164,
chr1	192577525	192577907	chr1:192577525-192577907;FANTOM	0	.	192577715	192577716	0	2	1,1,	0,381,
chr1	192578246	192578789	chr1:192578246-192578789;FANTOM	23	.	192578442	192578443	0	2	192,341,	0,202,
chr1	192583467	192583478	chr1:192583467-192583478;FANTOM	0	.	192583472	192583473	0	2	2,1,	0,10,
chr1	192597587	192597787	chr1:192597587-192597787;FANTOM	0	.	192597710	192597711	0	2	48,1,	0,199,
chr1	192608900	192609547	chr1:192608900-192609547;FANTOM	0	.	192609290	192609291	0	2	366,232,	0,415,
chr1	192691567	192691932	chr1:192691567-192691932;FANTOM	0	.	192691774	192691775	0	2	52,1,	0,364,
chr1	192733103	192733287	chr1:192733103-192733287;FANTOM	0	.	192733191	192733192	0	2	1,8,	0,176,
chr1	192757327	192757592	chr1:192757327-192757592;FANTOM	0	.	192757470	192757471	0	2	121,99,	0,166,
chr1	192759096	192759311	chr1:192759096-192759311;FANTOM	2	.	192759201	192759202	0	2	75,79,	0,136,
chr1	192776947	192777226	chr1:192776947-192777226;FANTOM	0	.	192777095	192777096	0	2	26,8,	0,271,
chr1	192783033	192783090	chr1:192783033-192783090;FANTOM	0	.	192783085	192783086	0	2	50,1,	0,56,
chr1	192783963	192784319	chr1:192783963-192784319;FANTOM	2	.	192784078	192784079	0	2	57,181,	0,175,
chr1	192835441	192835683	chr1:192835441-192835683;FANTOM	0	.	192835577	192835578	0	2	33,1,	0,241,
chr1	192846727	192846972	chr1:192846727-192846972;FANTOM	3	.	192846812	192846813	0	2	30,103,	0,142,
chr1	192848433	192848817	chr1:192848433-192848817;FANTOM	13	.	192848595	192848596	0	2	82,141,	0,243,
chr1	192873637	192874003	chr1:192873637-192874003;FANTOM	4	.	192873740	192873741	0	2	24,182,	0,184,
chr1	192876755	192877567	chr1:192876755-192877567;FANTOM	11	.	192877142	192877143	0	2	361,398,	0,414,
chr1	192914637	192914772	chr1:192914637-192914772;FANTOM	2	.	192914746	192914747	0	2	106,21,	0,114,
chr1	192915458	192915787	chr1:192915458-192915787;FANTOM	0	.	192915574	192915575	0	2	1,96,	0,233,
chr1	192921207	192921501	chr1:192921207-192921501;FANTOM	8	.	192921310	192921311	0	2	9,95,	0,199,
chr1	192923906	192924334	chr1:192923906-192924334;FANTOM	7	.	192924232	192924233	0	2	271,46,	0,382,
chr1	192924608	192924823	chr1:192924608-192924823;FANTOM	0	.	192924715	192924716	0	2	2,1,	0,214,
chr1	192953303	192953614	chr1:192953303-192953614;FANTOM	2	.	192953464	192953465	0	2	39,26,	0,285,
chr1	192956766	192956871	chr1:192956766-192956871;NETCAGE	2	.	192956818	192956819	0,0,0	2	1,1	0,104
chr1	192979081	192979460	chr1:192979081-192979460;NETCAGE	31	.	192979346	192979347	0,0,0	2	157,5	0,374
chr1	193049116	193049192	chr1:193049116-193049192;NETCAGE	2	.	193049153	193049154	0,0,0	2	1,1	0,75
chr1	193062590	193062715	chr1:193062590-193062715;NETCAGE	3	.	193062620	193062621	0,0,0	2	1,65	0,60
chr1	193073509	193073815	chr1:193073509-193073815;FANTOM	0	.	193073643	193073644	0	2	1,38,	0,268,
chr1	193080839	193080969	chr1:193080839-193080969;FANTOM	0	.	193080895	193080896	0	2	1,18,	0,112,
chr1	193084834	193085232	chr1:193084834-193085232;NETCAGE	3	.	193084880	193084881	0,0,0	2	32,336	0,62
chr1	193090447	193090464	chr1:193090447-193090464;FANTOM	0	.	193090455	193090456	0	2	1,1,	0,16,
chr1	193180704	193180924	chr1:193180704-193180924;FANTOM	0	.	193180775	193180776	0	2	1,77,	0,143,
chr1	193226500	193227132	chr1:193226500-193227132;FANTOM	0	.	193226835	193226836	0	2	267,227,	0,405,
chr1	193284093	193284405	chr1:193284093-193284405;FANTOM	0	.	193284248	193284249	0	2	1,1,	0,311,
chr1	193357937	193358136	chr1:193357937-193358136;FANTOM	0	.	193358036	193358037	0	2	1,1,	0,198,
chr1	193418722	193419025	chr1:193418722-193419025;FANTOM	0	.	193418872	193418873	0	2	1,3,	0,300,
chr1	193427775	193428193	chr1:193427775-193428193;FANTOM	5	.	193427975	193427976	0	2	154,170,	0,248,
chr1	193448401	193448721	chr1:193448401-193448721;FANTOM	4	.	193448535	193448536	0	2	44,94,	0,226,
chr1	193490747	193490821	chr1:193490747-193490821;FANTOM	0	.	193490783	193490784	0	2	1,1,	0,73,
chr1	193509739	193509943	chr1:193509739-193509943;FANTOM	1	.	193509806	193509807	0	2	18,87,	0,117,
chr1	193536100	193536513	chr1:193536100-193536513;FANTOM	0	.	193536316	193536317	0	2	21,1,	0,412,
chr1	193547141	193547154	chr1:193547141-193547154;FANTOM	0	.	193547147	193547148	0	2	1,1,	0,12,
chr1	193583968	193584211	chr1:193583968-193584211;FANTOM	0	.	193584007	193584008	0	2	1,165,	0,78,
chr1	193604725	193604914	chr1:193604725-193604914;FANTOM	0	.	193604903	193604904	0	2	170,1,	0,188,
chr1	193647067	193647431	chr1:193647067-193647431;FANTOM	1	.	193647224	193647225	0	2	116,165,	0,199,
chr1	193655157	193655512	chr1:193655157-193655512;FANTOM	0	.	193655301	193655302	0	2	4,69,	0,286,
chr1	193726401	193726456	chr1:193726401-193726456;FANTOM	1	.	193726428	193726429	0	2	1,1,	0,54,
chr1	194045207	194045486	chr1:194045207-194045486;FANTOM	0	.	194045348	194045349	0	2	5,1,	0,278,
chr1	194047687	194047732	chr1:194047687-194047732;FANTOM	0	.	194047709	194047710	0	2	1,1,	0,44,
chr1	194258819	194259202	chr1:194258819-194259202;FANTOM	0	.	194259052	194259053	0	2	86,1,	0,382,
chr1	194399926	194400197	chr1:194399926-194400197;FANTOM	0	.	194400073	194400074	0	2	34,10,	0,261,
chr1	194724030	194724097	chr1:194724030-194724097;FANTOM	0	.	194724063	194724064	0	2	1,1,	0,66,
chr1	194828218	194828283	chr1:194828218-194828283;FANTOM	0	.	194828244	194828245	0	2	1,12,	0,53,
chr1	194828592	194829115	chr1:194828592-194829115;NETCAGE	73	.	194828865	194828866	0,0,0	2	217,193	0,330
chr1	195602290	195602557	chr1:195602290-195602557;FANTOM	0	.	195602424	195602425	0	2	4,1,	0,266,
chr1	195765278	195765540	chr1:195765278-195765540;FANTOM	0	.	195765285	195765286	0	2	1,248,	0,14,
chr1	196317530	196317735	chr1:196317530-196317735;FANTOM	0	.	196317632	196317633	0	2	1,1,	0,204,
chr1	196376822	196377173	chr1:196376822-196377173;FANTOM	0	.	196376906	196376907	0	2	1,182,	0,169,
chr1	196378121	196378217	chr1:196378121-196378217;FANTOM	0	.	196378168	196378169	0	2	1,1,	0,95,
chr1	196379497	196379989	chr1:196379497-196379989;FANTOM	0	.	196379845	196379846	0	2	343,138,	0,354,
chr1	196687240	196687293	chr1:196687240-196687293;FANTOM	0	.	196687266	196687267	0	2	1,1,	0,52,
chr1	196687933	196688159	chr1:196687933-196688159;FANTOM	0	.	196688045	196688046	0	2	1,1,	0,225,
chr1	196778400	196778793	chr1:196778400-196778793;FANTOM	0	.	196778591	196778592	0	2	1,10,	0,383,
chr1	196867253	196867632	chr1:196867253-196867632;FANTOM	0	.	196867442	196867443	0	2	1,1,	0,378,
chr1	197191499	197191584	chr1:197191499-197191584;NETCAGE	2	.	197191541	197191542	0,0,0	2	1,1	0,84
chr1	197238259	197238430	chr1:197238259-197238430;FANTOM	0	.	197238344	197238345	0	2	79,78,	0,93,
chr1	197482296	197482309	chr1:197482296-197482309;FANTOM	0	.	197482302	197482303	0	2	1,1,	0,12,
chr1	197508366	197508752	chr1:197508366-197508752;FANTOM	0	.	197508558	197508559	0	2	1,1,	0,385,
chr1	197513718	197513772	chr1:197513718-197513772;FANTOM	0	.	197513744	197513745	0	2	1,1,	0,53,
chr1	197530309	197530378	chr1:197530309-197530378;FANTOM	0	.	197530354	197530355	0	2	24,1,	0,68,
chr1	197582182	197582565	chr1:197582182-197582565;FANTOM	0	.	197582447	197582448	0	2	149,1,	0,382,
chr1	197739507	197739631	chr1:197739507-197739631;FANTOM	0	.	197739600	197739601	0	2	65,1,	0,123,
chr1	197747792	197747875	chr1:197747792-197747875;FANTOM	0	.	197747833	197747834	0	2	1,1,	0,82,
chr1	197762842	197763223	chr1:197762842-197763223;FANTOM	0	.	197763032	197763033	0	2	1,1,	0,380,
chr1	197808975	197809165	chr1:197808975-197809165;FANTOM	0	.	197809069	197809070	0	2	1,1,	0,189,
chr1	197811400	197811589	chr1:197811400-197811589;FANTOM	0	.	197811499	197811500	0	2	11,1,	0,188,
chr1	197908297	197908430	chr1:197908297-197908430;FANTOM	0	.	197908354	197908355	0	2	1,19,	0,114,
chr1	197950697	197951087	chr1:197950697-197951087;FANTOM	4	.	197950779	197950780	0	2	4,229,	0,161,
chr1	197964894	197965254	chr1:197964894-197965254;FANTOM	2	.	197965076	197965077	0	2	12,7,	0,353,
chr1	198087299	198087585	chr1:198087299-198087585;FANTOM	0	.	198087453	198087454	0	2	47,24,	0,262,
chr1	198090244	198090551	chr1:198090244-198090551;FANTOM	0	.	198090352	198090353	0	2	25,114,	0,193,
chr1	198092315	198092633	chr1:198092315-198092633;FANTOM	0	.	198092472	198092473	0	2	1,4,	0,314,
chr1	198124316	198124670	chr1:198124316-198124670;FANTOM	3	.	198124457	198124458	0	2	2,73,	0,281,
chr1	198127475	198127965	chr1:198127475-198127965;FANTOM	0	.	198127579	198127580	0	2	1,281,	0,209,
chr1	198128112	198128944	chr1:198128112-198128944;FANTOM	13	.	198128292	198128293	0	2	134,605,	0,227,
chr1	198136529	198137056	chr1:198136529-198137056;FANTOM	1	.	198136657	198136658	0	2	115,384,	0,143,
chr1	198237796	198237952	chr1:198237796-198237952;FANTOM	0	.	198237873	198237874	0	2	1,1,	0,155,
chr1	198284011	198284212	chr1:198284011-198284212;NETCAGE	20	.	198284058	198284059	0,0,0	2	14,120	0,81
chr1	198431538	198431860	chr1:198431538-198431860;FANTOM	0	.	198431693	198431694	0	2	1,12,	0,310,
chr1	198437242	198437607	chr1:198437242-198437607;FANTOM	0	.	198437424	198437425	0	2	1,1,	0,364,
chr1	198465277	198465448	chr1:198465277-198465448;FANTOM	0	.	198465362	198465363	0	2	1,1,	0,170,
chr1	198488746	198489088	chr1:198488746-198489088;FANTOM	2	.	198489021	198489022	0	2	244,34,	0,308,
chr1	198512892	198513066	chr1:198512892-198513066;FANTOM	3	.	198512986	198512987	0	2	63,47,	0,127,
chr1	198526099	198526320	chr1:198526099-198526320;FANTOM	1	.	198526229	198526230	0	2	44,4,	0,217,
chr1	198571112	198571346	chr1:198571112-198571346;NETCAGE	2	.	198571185	198571186	0,0,0	2	5,91	0,143
chr1	198589462	198589659	chr1:198589462-198589659;FANTOM	0	.	198589561	198589562	0	2	44,42,	0,155,
chr1	198590109	198590618	chr1:198590109-198590618;FANTOM	4	.	198590183	198590184	0	2	23,383,	0,126,
chr1	198591244	198591462	chr1:198591244-198591462;FANTOM	0	.	198591359	198591360	0	2	15,1,	0,217,
chr1	198596624	198596783	chr1:198596624-198596783;FANTOM	0	.	198596703	198596704	0	2	1,1,	0,158,
chr1	198603022	198603333	chr1:198603022-198603333;FANTOM	1	.	198603190	198603191	0	2	136,109,	0,202,
chr1	198610876	198611039	chr1:198610876-198611039;NETCAGE	2	.	198610957	198610958	0,0,0	2	1,1	0,162
chr1	198625518	198626374	chr1:198625518-198626374;FANTOM	10	.	198625744	198625745	0	2	178,580,	0,276,
chr1	198633275	198633927	chr1:198633275-198633927;FANTOM	12	.	198633599	198633600	0	2	320,322,	0,330,
chr1	198641372	198641527	chr1:198641372-198641527;NETCAGE	2	.	198641453	198641454	0,0,0	2	10,1	0,154
chr1	198647552	198647977	chr1:198647552-198647977;FANTOM	6	.	198647838	198647839	0	2	235,86,	0,339,
chr1	198648160	198648499	chr1:198648160-198648499;FANTOM	4	.	198648176	198648177	0	2	4,310,	0,29,
chr1	198648714	198649413	chr1:198648714-198649413;FANTOM	14	.	198648875	198648876	0	2	124,499,	0,200,
chr1	198650930	198651643	chr1:198650930-198651643;FANTOM	80	.	198651115	198651116	0	2	121,463,	0,250,
chr1	198712497	198712942	chr1:198712497-198712942;FANTOM	0	.	198712716	198712717	0	2	78,84,	0,361,
chr1	198744833	198745259	chr1:198744833-198745259;FANTOM	1	.	198744925	198744926	0	2	63,303,	0,123,
chr1	198745813	198746101	chr1:198745813-198746101;FANTOM	1	.	198745918	198745919	0	2	51,127,	0,161,
chr1	198840125	198840497	chr1:198840125-198840497;FANTOM	0	.	198840437	198840438	0	2	255,1,	0,371,
chr1	198845240	198845523	chr1:198845240-198845523;FANTOM	0	.	198845520	198845521	0	2	280,1,	0,282,
chr1	198850238	198850638	chr1:198850238-198850638;FANTOM	3	.	198850584	198850585	0	2	323,30,	0,370,
chr1	198884632	198885024	chr1:198884632-198885024;FANTOM	0	.	198884961	198884962	0	2	269,1,	0,391,
chr1	198887897	198888318	chr1:198887897-198888318;FANTOM	3	.	198888209	198888210	0	2	265,60,	0,361,
chr1	198888798	198889070	chr1:198888798-198889070;FANTOM	0	.	198888878	198888879	0	2	1,111,	0,161,
chr1	198889384	198889935	chr1:198889384-198889935;FANTOM	2	.	198889527	198889528	0	2	93,356,	0,195,
chr1	198893258	198893473	chr1:198893258-198893473;FANTOM	0	.	198893398	198893399	0	2	91,25,	0,190,
chr1	198894891	198894966	chr1:198894891-198894966;FANTOM	0	.	198894921	198894922	0	2	1,15,	0,60,
chr1	198898987	198899513	chr1:198898987-198899513;FANTOM	4	.	198899178	198899179	0	2	191,333,	0,193,
chr1	198901469	198901869	chr1:198901469-198901869;FANTOM	1	.	198901785	198901786	0	2	276,43,	0,357,
chr1	198903935	198904934	chr1:198903935-198904934;FANTOM	9	.	198904857	198904858	0	2	882,36,	0,963,
chr1	198979759	198979985	chr1:198979759-198979985;FANTOM	4	.	198979806	198979807	0	2	43,174,	0,52,
chr1	198989111	198989545	chr1:198989111-198989545;FANTOM	0	.	198989377	198989378	0	2	205,105,	0,329,
chr1	198990965	198991222	chr1:198990965-198991222;FANTOM	1	.	198991165	198991166	0	2	194,49,	0,208,
chr1	199001817	199002188	chr1:199001817-199002188;FANTOM	0	.	199001946	199001947	0	2	1,112,	0,259,
chr1	199015206	199015339	chr1:199015206-199015339;FANTOM	0	.	199015274	199015275	0	2	6,1,	0,132,
chr1	199019703	199019754	chr1:199019703-199019754;FANTOM	0	.	199019728	199019729	0	2	1,1,	0,50,
chr1	199032913	199033260	chr1:199032913-199033260;FANTOM	0	.	199033244	199033245	0	2	318,1,	0,346,
chr1	199038181	199038389	chr1:199038181-199038389;FANTOM	0	.	199038245	199038246	0	2	1,79,	0,129,
chr1	199053449	199054028	chr1:199053449-199054028;FANTOM	0	.	199053693	199053694	0	2	188,277,	0,302,
chr1	199120765	199120902	chr1:199120765-199120902;NETCAGE	4	.	199120799	199120800	0,0,0	2	13,81	0,56
chr1	199120976	199121206	chr1:199120976-199121206;FANTOM	0	.	199121090	199121091	0	2	1,1,	0,229,
chr1	199142483	199142829	chr1:199142483-199142829;FANTOM	0	.	199142655	199142656	0	2	1,1,	0,345,
chr1	199146939	199147083	chr1:199146939-199147083;FANTOM	0	.	199147010	199147011	0	2	1,1,	0,143,
chr1	199151722	199151828	chr1:199151722-199151828;FANTOM	0	.	199151774	199151775	0	2	1,1,	0,105,
chr1	199187777	199188161	chr1:199187777-199188161;FANTOM	0	.	199187968	199187969	0	2	1,1,	0,383,
chr1	199253218	199253776	chr1:199253218-199253776;FANTOM	0	.	199253486	199253487	0	2	204,224,	0,334,
chr1	199349369	199349680	chr1:199349369-199349680;FANTOM	0	.	199349524	199349525	0	2	1,1,	0,310,
chr1	199436119	199436458	chr1:199436119-199436458;FANTOM	0	.	199436290	199436291	0	2	6,1,	0,338,
chr1	199711776	199712042	chr1:199711776-199712042;FANTOM	2	.	199711894	199711895	0	2	81,110,	0,156,
chr1	199730970	199731311	chr1:199730970-199731311;FANTOM	0	.	199731140	199731141	0	2	1,1,	0,340,
chr1	199763377	199763643	chr1:199763377-199763643;FANTOM	1	.	199763533	199763534	0	2	51,4,	0,262,
chr1	199826452	199826640	chr1:199826452-199826640;FANTOM	4	.	199826530	199826531	0	2	9,40,	0,148,
chr1	199828633	199828987	chr1:199828633-199828987;FANTOM	0	.	199828820	199828821	0	2	25,3,	0,351,
chr1	199874765	199875054	chr1:199874765-199875054;FANTOM	0	.	199874909	199874910	0	2	1,1,	0,288,
chr1	199878253	199878555	chr1:199878253-199878555;NETCAGE	2	.	199878403	199878404	0,0,0	2	1,1	0,301
chr1	199914824	199914978	chr1:199914824-199914978;FANTOM	0	.	199914899	199914900	0	2	1,3,	0,151,
chr1	199926159	199926363	chr1:199926159-199926363;NETCAGE	2	.	199926260	199926261	0,0,0	2	1,2	0,202
chr1	199985807	199986314	chr1:199985807-199986314;NETCAGE	18	.	199986141	199986142	0,0,0	2	276,114	0,393
chr1	200006805	200007193	chr1:200006805-200007193;NETCAGE	4	.	200006960	200006961	0,0,0	2	1,77	0,311
chr1	200050544	200050911	chr1:200050544-200050911;FANTOM	0	.	200050726	200050727	0	2	1,2,	0,365,
chr1	200068069	200068443	chr1:200068069-200068443;FANTOM	0	.	200068255	200068256	0	2	1,1,	0,373,
chr1	200076437	200076447	chr1:200076437-200076447;FANTOM	0	.	200076440	200076441	0	2	1,4,	0,6,
chr1	200122559	200122752	chr1:200122559-200122752;FANTOM	18	.	200122650	200122651	0	2	34,43,	0,150,
chr1	200321353	200321596	chr1:200321353-200321596;FANTOM	15	.	200321469	200321470	0	2	76,86,	0,157,
chr1	200323350	200323623	chr1:200323350-200323623;FANTOM	1	.	200323552	200323553	0	2	146,13,	0,260,
chr1	200325072	200325315	chr1:200325072-200325315;FANTOM	1	.	200325116	200325117	0	2	17,170,	0,73,
chr1	200332454	200332650	chr1:200332454-200332650;FANTOM	0	.	200332615	200332616	0	2	128,1,	0,195,
chr1	200338364	200338762	chr1:200338364-200338762;FANTOM	0	.	200338562	200338563	0	2	1,1,	0,397,
chr1	200341273	200341515	chr1:200341273-200341515;FANTOM	0	.	200341437	200341438	0	2	126,38,	0,204,
chr1	200341734	200341893	chr1:200341734-200341893;NETCAGE	2	.	200341813	200341814	0,0,0	2	1,1	0,158
chr1	200355988	200356262	chr1:200355988-200356262;NETCAGE	3	.	200356250	200356251	0,0,0	2	252,1	0,273
chr1	200379777	200379959	chr1:200379777-200379959;FANTOM	0	.	200379898	200379899	0	2	67,6,	0,176,
chr1	200401856	200401944	chr1:200401856-200401944;FANTOM	0	.	200401899	200401900	0	2	1,1,	0,87,
chr1	200448306	200448569	chr1:200448306-200448569;FANTOM	0	.	200448313	200448314	0	2	1,249,	0,14,
chr1	200456626	200456998	chr1:200456626-200456998;NETCAGE	13	.	200456805	200456806	0,0,0	2	1,14	0,358
chr1	200457893	200457983	chr1:200457893-200457983;FANTOM	0	.	200457937	200457938	0	2	1,1,	0,89,
chr1	200481491	200481643	chr1:200481491-200481643;FANTOM	0	.	200481566	200481567	0	2	1,1,	0,151,
chr1	200502246	200502265	chr1:200502246-200502265;FANTOM	0	.	200502255	200502256	0	2	1,1,	0,18,
chr1	200594514	200594787	chr1:200594514-200594787;NETCAGE	3	.	200594654	200594655	0,0,0	2	10,1	0,272
chr1	200596859	200596971	chr1:200596859-200596971;FANTOM	0	.	200596895	200596896	0	2	1,40,	0,72,
chr1	200597363	200597666	chr1:200597363-200597666;FANTOM	27	.	200597476	200597477	0	2	108,184,	0,119,
chr1	200609218	200609350	chr1:200609218-200609350;NETCAGE	3	.	200609281	200609282	0,0,0	2	24,28	0,104
chr1	200611653	200611882	chr1:200611653-200611882;FANTOM	12	.	200611753	200611754	0	2	94,122,	0,107,
chr1	200622357	200622464	chr1:200622357-200622464;FANTOM	0	.	200622410	200622411	0	2	1,1,	0,106,
chr1	200700893	200701119	chr1:200700893-200701119;NETCAGE	23	.	200700997	200700998	0,0,0	2	1,18	0,208
chr1	200715755	200716027	chr1:200715755-200716027;FANTOM	0	.	200715889	200715890	0	2	1,3,	0,269,
chr1	200724419	200724856	chr1:200724419-200724856;NETCAGE	94	.	200724639	200724640	0,0,0	2	216,212	0,225
chr1	200750000	200750140	chr1:200750000-200750140;FANTOM	0	.	200750088	200750089	0	2	52,14,	0,126,
chr1	200783735	200784105	chr1:200783735-200784105;FANTOM	0	.	200783919	200783920	0	2	1,1,	0,369,
chr1	200831452	200831819	chr1:200831452-200831819;FANTOM	0	.	200831499	200831500	0	2	1,273,	0,94,
chr1	200839315	200839533	chr1:200839315-200839533;FANTOM	0	.	200839445	200839446	0	2	45,1,	0,217,
chr1	200849437	200849683	chr1:200849437-200849683;FANTOM	1	.	200849644	200849645	0	2	182,12,	0,234,
chr1	200857233	200857815	chr1:200857233-200857815;FANTOM	4	.	200857710	200857711	0	2	413,40,	0,542,
chr1	200858784	200858917	chr1:200858784-200858917;NETCAGE	5	.	200858839	200858840	0,0,0	2	1,23	0,110
chr1	200862818	200862950	chr1:200862818-200862950;FANTOM	0	.	200862863	200862864	0	2	1,42,	0,90,
chr1	200865264	200865418	chr1:200865264-200865418;FANTOM	7	.	200865331	200865332	0	2	12,30,	0,124,
chr1	200865457	200866265	chr1:200865457-200866265;FANTOM	0	.	200866097	200866098	0	2	564,91,	0,717,
chr1	200979540	200979722	chr1:200979540-200979722;FANTOM	0	.	200979626	200979627	0	2	1,9,	0,173,
chr1	200986349	200986762	chr1:200986349-200986762;FANTOM	0	.	200986561	200986562	0	2	14,1,	0,412,
chr1	200988481	200989004	chr1:200988481-200989004;NETCAGE	45	.	200988746	200988747	0,0,0	2	236,227	0,296
chr1	200989431	200989824	chr1:200989431-200989824;NETCAGE	25	.	200989489	200989490	0,0,0	2	9,285	0,108
chr1	200990087	200990628	chr1:200990087-200990628;FANTOM	2	.	200990488	200990489	0	2	346,83,	0,458,
chr1	200990922	200991159	chr1:200990922-200991159;NETCAGE	20	.	200990972	200990973	0,0,0	2	5,140	0,97
chr1	201032066	201032442	chr1:201032066-201032442;FANTOM	0	.	201032253	201032254	0	2	1,1,	0,375,
chr1	201084133	201084558	chr1:201084133-201084558;FANTOM	0	.	201084402	201084403	0	2	115,1,	0,424,
chr1	201122119	201122123	chr1:201122119-201122123;FANTOM	0	.	201122120	201122121	0	2	1,1,	0,3,
chr1	201139670	201140154	chr1:201139670-201140154;FANTOM	0	.	201139904	201139905	0	2	117,132,	0,352,
chr1	201149599	201149664	chr1:201149599-201149664;NETCAGE	2	.	201149631	201149632	0,0,0	2	1,1	0,64
chr1	201160901	201161255	chr1:201160901-201161255;FANTOM	1	.	201161021	201161022	0	2	67,179,	0,175,
chr1	201236006	201236165	chr1:201236006-201236165;FANTOM	2	.	201236053	201236054	0	2	7,70,	0,89,
chr1	201244405	201244769	chr1:201244405-201244769;FANTOM	0	.	201244525	201244526	0	2	1,123,	0,241,
chr1	201246115	201246382	chr1:201246115-201246382;FANTOM	0	.	201246193	201246194	0	2	1,110,	0,157,
chr1	201277004	201277220	chr1:201277004-201277220;FANTOM	0	.	201277101	201277102	0	2	39,60,	0,156,
chr1	201277329	201277484	chr1:201277329-201277484;FANTOM	0	.	201277405	201277406	0	2	1,2,	0,153,
chr1	201280086	201280446	chr1:201280086-201280446;NETCAGE	16	.	201280233	201280234	0,0,0	2	6,70	0,290
chr1	201280694	201280963	chr1:201280694-201280963;FANTOM	0	.	201280828	201280829	0	2	1,1,	0,268,
chr1	201295169	201295564	chr1:201295169-201295564;FANTOM	0	.	201295366	201295367	0	2	1,1,	0,394,
chr1	201360696	201361111	chr1:201360696-201361111;NETCAGE	2	.	201361029	201361030	0,0,0	2	306,53	0,362
chr1	201361462	201361785	chr1:201361462-201361785;NETCAGE	3	.	201361624	201361625	0,0,0	2	143,141	0,182
chr1	201364964	201365292	chr1:201364964-201365292;NETCAGE	2	.	201365127	201365128	0,0,0	2	1,1	0,327
chr1	201365743	201366083	chr1:201365743-201366083;NETCAGE	2	.	201365964	201365965	0,0,0	2	104,1	0,339
chr1	201366439	201366550	chr1:201366439-201366550;FANTOM	0	.	201366505	201366506	0	2	24,1,	0,110,
chr1	201366673	201367096	chr1:201366673-201367096;NETCAGE	2	.	201366769	201366770	0,0,0	2	1,231	0,192
chr1	201424936	201425126	chr1:201424936-201425126;FANTOM	0	.	201425033	201425034	0	2	7,1,	0,189,
chr1	201426190	201426373	chr1:201426190-201426373;FANTOM	0	.	201426368	201426369	0	2	175,1,	0,182,
chr1	201430166	201430628	chr1:201430166-201430628;NETCAGE	104	.	201430368	201430369	0,0,0	2	159,216	0,246
chr1	201431088	201431253	chr1:201431088-201431253;FANTOM	0	.	201431175	201431176	0	2	12,1,	0,164,
chr1	201445401	201445412	chr1:201445401-201445412;FANTOM	0	.	201445404	201445405	0	2	1,5,	0,6,
chr1	201445805	201446001	chr1:201445805-201446001;NETCAGE	3	.	201445902	201445903	0,0,0	2	1,1	0,195
chr1	201449602	201449822	chr1:201449602-201449822;FANTOM	0	.	201449715	201449716	0	2	9,1,	0,219,
chr1	201451352	201451458	chr1:201451352-201451458;NETCAGE	11	.	201451404	201451405	0,0,0	2	15,15	0,91
chr1	201451862	201452208	chr1:201451862-201452208;NETCAGE	9	.	201452077	201452078	0,0,0	2	180,94	0,252
chr1	201463619	201463933	chr1:201463619-201463933;FANTOM	0	.	201463775	201463776	0	2	1,1,	0,313,
chr1	201469668	201470038	chr1:201469668-201470038;FANTOM	0	.	201469852	201469853	0	2	1,1,	0,369,
chr1	201472589	201472996	chr1:201472589-201472996;FANTOM	26	.	201472807	201472808	0	2	152,122,	0,285,
chr1	201494461	201494578	chr1:201494461-201494578;FANTOM	0	.	201494475	201494476	0	2	9,97,	0,20,
chr1	201500233	201500477	chr1:201500233-201500477;FANTOM	1	.	201500436	201500437	0	2	167,4,	0,240,
chr1	201508517	201509575	chr1:201508517-201509575;FANTOM	2	.	201509483	201509484	0	2	915,39,	0,1019,
chr1	201515368	201515617	chr1:201515368-201515617;FANTOM	0	.	201515550	201515551	0	2	121,5,	0,244,
chr1	201520953	201521395	chr1:201520953-201521395;FANTOM	6	.	201521172	201521173	0	2	102,104,	0,338,
chr1	201524172	201524339	chr1:201524172-201524339;FANTOM	0	.	201524257	201524258	0	2	5,1,	0,166,
chr1	201536173	201536515	chr1:201536173-201536515;NETCAGE	3	.	201536263	201536264	0,0,0	2	1,161	0,181
chr1	201540345	201540578	chr1:201540345-201540578;FANTOM	0	.	201540429	201540430	0	2	1,65,	0,168,
chr1	201566856	201567164	chr1:201566856-201567164;NETCAGE	7	.	201566866	201566867	0,0,0	2	1,288	0,20
chr1	201572031	201572237	chr1:201572031-201572237;FANTOM	0	.	201572111	201572112	0	2	1,46,	0,160,
chr1	201605860	201605966	chr1:201605860-201605966;FANTOM	0	.	201605933	201605934	0	2	48,6,	0,100,
chr1	201611388	201611697	chr1:201611388-201611697;FANTOM	0	.	201611488	201611489	0	2	1,109,	0,200,
chr1	201613135	201613506	chr1:201613135-201613506;FANTOM	0	.	201613320	201613321	0	2	1,1,	0,370,
chr1	201613549	201613726	chr1:201613549-201613726;FANTOM	1	.	201613637	201613638	0	2	1,1,	0,176,
chr1	201618983	201619286	chr1:201618983-201619286;FANTOM	0	.	201619159	201619160	0	2	96,46,	0,257,
chr1	201619383	201619798	chr1:201619383-201619798;FANTOM	13	.	201619704	201619705	0	2	282,54,	0,361,
chr1	201620441	201620621	chr1:201620441-201620621;FANTOM	0	.	201620538	201620539	0	2	17,1,	0,179,
chr1	201639932	201640262	chr1:201639932-201640262;FANTOM	0	.	201640168	201640169	0	2	145,1,	0,329,
chr1	201682596	201682901	chr1:201682596-201682901;FANTOM	24	.	201682783	201682784	0	2	111,40,	0,265,
chr1	201683757	201684240	chr1:201683757-201684240;FANTOM	4	.	201683948	201683949	0	2	141,241,	0,242,
chr1	201684946	201685300	chr1:201684946-201685300;FANTOM	0	.	201685284	201685285	0	2	325,1,	0,353,
chr1	201697336	201697665	chr1:201697336-201697665;NETCAGE	2	.	201697500	201697501	0,0,0	2	1,1	0,328
chr1	201703224	201703512	chr1:201703224-201703512;NETCAGE	2	.	201703408	201703409	0,0,0	2	82,1	0,287
chr1	201709797	201710423	chr1:201709797-201710423;FANTOM	1	.	201710147	201710148	0	2	332,257,	0,369,
chr1	201711711	201712036	chr1:201711711-201712036;FANTOM	0	.	201711992	201711993	0	2	241,2,	0,323,
chr1	201717535	201717792	chr1:201717535-201717792;FANTOM	0	.	201717620	201717621	0	2	1,87,	0,170,
chr1	201717986	201718364	chr1:201717986-201718364;FANTOM	0	.	201718178	201718179	0	2	9,1,	0,377,
chr1	201739210	201739573	chr1:201739210-201739573;FANTOM	0	.	201739297	201739298	0	2	1,189,	0,174,
chr1	201742755	201743343	chr1:201742755-201743343;FANTOM	0	.	201743096	201743097	0	2	319,223,	0,365,
chr1	201743848	201744120	chr1:201743848-201744120;FANTOM	0	.	201743951	201743952	0	2	1,66,	0,206,
chr1	201768733	201769083	chr1:201768733-201769083;FANTOM	0	.	201768900	201768901	0	2	1,16,	0,334,
chr1	201776547	201776763	chr1:201776547-201776763;NETCAGE	2	.	201776654	201776655	0,0,0	2	1,1	0,215
chr1	201864045	201864232	chr1:201864045-201864232;FANTOM	0	.	201864193	201864194	0	2	111,1,	0,186,
chr1	201883288	201883655	chr1:201883288-201883655;FANTOM	0	.	201883471	201883472	0	2	1,1,	0,366,
chr1	201904072	201904465	chr1:201904072-201904465;FANTOM	1	.	201904340	201904341	0	2	145,1,	0,392,
chr1	201910640	201910949	chr1:201910640-201910949;NETCAGE	2	.	201910647	201910648	0,0,0	2	1,295	0,14
chr1	201954003	201954387	chr1:201954003-201954387;NETCAGE	2	.	201954194	201954195	0,0,0	2	1,1	0,383
chr1	201960275	201960634	chr1:201960275-201960634;NETCAGE	2	.	201960449	201960450	0,0,0	2	1,11	0,348
chr1	201987611	201988279	chr1:201987611-201988279;FANTOM	1	.	201987792	201987793	0	2	76,380,	0,288,
chr1	201992149	201992501	chr1:201992149-201992501;FANTOM	1	.	201992333	201992334	0	2	35,17,	0,335,
chr1	202003479	202003610	chr1:202003479-202003610;FANTOM	0	.	202003598	202003599	0	2	110,1,	0,130,
chr1	202003884	202004146	chr1:202003884-202004146;FANTOM	0	.	202004053	202004054	0	2	78,1,	0,261,
chr1	202008162	202008232	chr1:202008162-202008232;FANTOM	0	.	202008196	202008197	0	2	1,1,	0,69,
chr1	202016172	202016526	chr1:202016172-202016526;FANTOM	0	.	202016315	202016316	0	2	1,68,	0,286,
chr1	202026060	202026613	chr1:202026060-202026613;NETCAGE	18	.	202026315	202026316	0,0,0	2	209,251	0,302
chr1	202027341	202027750	chr1:202027341-202027750;FANTOM	0	.	202027510	202027511	0	2	1,71,	0,338,
chr1	202030255	202030391	chr1:202030255-202030391;FANTOM	0	.	202030346	202030347	0	2	63,15,	0,121,
chr1	202032243	202032538	chr1:202032243-202032538;NETCAGE	5	.	202032336	202032337	0,0,0	2	82,189	0,106
chr1	202045307	202045525	chr1:202045307-202045525;FANTOM	0	.	202045415	202045416	0	2	1,1,	0,217,
chr1	202046116	202046621	chr1:202046116-202046621;NETCAGE	3	.	202046283	202046284	0,0,0	2	111,280	0,225
chr1	202054141	202054434	chr1:202054141-202054434;FANTOM	0	.	202054308	202054309	0	2	80,37,	0,256,
chr1	202055098	202055409	chr1:202055098-202055409;FANTOM	1	.	202055276	202055277	0	2	119,73,	0,238,
chr1	202056138	202056515	chr1:202056138-202056515;FANTOM	0	.	202056287	202056288	0	2	86,163,	0,214,
chr1	202075010	202075191	chr1:202075010-202075191;FANTOM	2	.	202075096	202075097	0	2	6,13,	0,168,
chr1	202077636	202077876	chr1:202077636-202077876;FANTOM	0	.	202077755	202077756	0	2	1,1,	0,239,
chr1	202082555	202082854	chr1:202082555-202082854;NETCAGE	87	.	202082673	202082674	0,0,0	2	114,176	0,123
chr1	202082895	202083382	chr1:202082895-202083382;NETCAGE	94	.	202083216	202083217	0,0,0	2	252,95	0,392
chr1	202100771	202100858	chr1:202100771-202100858;NETCAGE	2	.	202100814	202100815	0,0,0	2	1,1	0,86
chr1	202110845	202111265	chr1:202110845-202111265;NETCAGE	4	.	202111183	202111184	0,0,0	2	259,1	0,419
chr1	202123823	202124356	chr1:202123823-202124356;NETCAGE	14	.	202124092	202124093	0,0,0	2	199,193	0,340
chr1	202131734	202131905	chr1:202131734-202131905;FANTOM	0	.	202131819	202131820	0	2	1,1,	0,170,
chr1	202132024	202132258	chr1:202132024-202132258;FANTOM	0	.	202132103	202132104	0	2	7,82,	0,152,
chr1	202161674	202161898	chr1:202161674-202161898;FANTOM	0	.	202161785	202161786	0	2	1,1,	0,223,
chr1	202214153	202214446	chr1:202214153-202214446;FANTOM	0	.	202214298	202214299	0	2	1,2,	0,291,
chr1	202216987	202217221	chr1:202216987-202217221;FANTOM	1	.	202217072	202217073	0	2	5,67,	0,167,
chr1	202217450	202217807	chr1:202217450-202217807;FANTOM	0	.	202217628	202217629	0	2	1,1,	0,356,
chr1	202219033	202219251	chr1:202219033-202219251;FANTOM	0	.	202219133	202219134	0	2	47,64,	0,154,
chr1	202249421	202249522	chr1:202249421-202249522;FANTOM	0	.	202249479	202249480	0	2	18,1,	0,100,
chr1	202324768	202324787	chr1:202324768-202324787;FANTOM	0	.	202324777	202324778	0	2	1,1,	0,18,
chr1	202349336	202349590	chr1:202349336-202349590;NETCAGE	2	.	202349462	202349463	0,0,0	2	1,1	0,253
chr1	202424345	202424640	chr1:202424345-202424640;NETCAGE	2	.	202424492	202424493	0,0,0	2	1,1	0,294
chr1	202558369	202558514	chr1:202558369-202558514;NETCAGE	7	.	202558483	202558484	0,0,0	2	91,7	0,138
chr1	202737599	202737762	chr1:202737599-202737762;FANTOM	0	.	202737680	202737681	0	2	1,1,	0,162,
chr1	202746745	202747147	chr1:202746745-202747147;NETCAGE	3	.	202747012	202747013	0,0,0	2	134,1	0,401
chr1	202765097	202765528	chr1:202765097-202765528;FANTOM	0	.	202765161	202765162	0	2	6,308,	0,123,
chr1	202781525	202781905	chr1:202781525-202781905;FANTOM	0	.	202781811	202781812	0	2	256,62,	0,318,
chr1	202790573	202790876	chr1:202790573-202790876;NETCAGE	2	.	202790714	202790715	0,0,0	2	1,20	0,283
chr1	202804029	202804381	chr1:202804029-202804381;NETCAGE	9	.	202804076	202804077	0,0,0	2	25,281	0,71
chr1	202805743	202806083	chr1:202805743-202806083;NETCAGE	6	.	202805873	202805874	0,0,0	2	74,153	0,187
chr1	202823240	202823502	chr1:202823240-202823502;FANTOM	0	.	202823371	202823372	0	2	2,1,	0,261,
chr1	202872285	202872308	chr1:202872285-202872308;FANTOM	0	.	202872296	202872297	0	2	1,1,	0,22,
chr1	202922787	202923134	chr1:202922787-202923134;NETCAGE	4	.	202923046	202923047	0,0,0	2	173,1	0,346
chr1	202937248	202937378	chr1:202937248-202937378;FANTOM	3	.	202937318	202937319	0	2	18,7,	0,123,
chr1	202961586	202961702	chr1:202961586-202961702;FANTOM	0	.	202961643	202961644	0	2	1,1,	0,115,
chr1	202997835	202998093	chr1:202997835-202998093;FANTOM	0	.	202998000	202998001	0	2	74,1,	0,257,
chr1	203009674	203009974	chr1:203009674-203009974;FANTOM	0	.	203009764	203009765	0	2	1,119,	0,181,
chr1	203050646	203050775	chr1:203050646-203050775;NETCAGE	2	.	203050727	203050728	0,0,0	2	36,1	0,128
chr1	203058325	203058662	chr1:203058325-203058662;NETCAGE	2	.	203058493	203058494	0,0,0	2	1,1	0,336
chr1	203061576	203061925	chr1:203061576-203061925;FANTOM	0	.	203061714	203061715	0	2	1,73,	0,276,
chr1	203063440	203063465	chr1:203063440-203063465;FANTOM	0	.	203063452	203063453	0	2	1,1,	0,24,
chr1	203101073	203101246	chr1:203101073-203101246;FANTOM	0	.	203101162	203101163	0	2	8,1,	0,172,
chr1	203122696	203123081	chr1:203122696-203123081;FANTOM	0	.	203122888	203122889	0	2	1,1,	0,384,
chr1	203141458	203141555	chr1:203141458-203141555;NETCAGE	2	.	203141506	203141507	0,0,0	2	1,1	0,96
chr1	203147286	203147485	chr1:203147286-203147485;NETCAGE	4	.	203147385	203147386	0,0,0	2	1,1	0,198
chr1	203233201	203233506	chr1:203233201-203233506;FANTOM	0	.	203233353	203233354	0	2	1,1,	0,304,
chr1	203244129	203244381	chr1:203244129-203244381;FANTOM	2	.	203244322	203244323	0	2	152,17,	0,235,
chr1	203247243	203247485	chr1:203247243-203247485;FANTOM	0	.	203247300	203247301	0	2	32,159,	0,83,
chr1	203247590	203248072	chr1:203247590-203248072;FANTOM	4	.	203247768	203247769	0	2	163,287,	0,195,
chr1	203251363	203251558	chr1:203251363-203251558;NETCAGE	2	.	203251460	203251461	0,0,0	2	1,1	0,194
chr1	203251769	203252107	chr1:203251769-203252107;NETCAGE	9	.	203251880	203251881	0,0,0	2	7,121	0,217
chr1	203258547	203259334	chr1:203258547-203259334;FANTOM	149	.	203258829	203258830	0	2	238,460,	0,327,
chr1	203259429	203259985	chr1:203259429-203259985;FANTOM	93	.	203259728	203259729	0	2	222,178,	0,378,
chr1	203265047	203265161	chr1:203265047-203265161;FANTOM	0	.	203265103	203265104	0	2	1,1,	0,113,
chr1	203285640	203286151	chr1:203285640-203286151;NETCAGE	9	.	203285863	203285864	0,0,0	2	122,185	0,326
chr1	203289937	203290406	chr1:203289937-203290406;FANTOM	3	.	203290260	203290261	0	2	267,88,	0,381,
chr1	203293246	203293605	chr1:203293246-203293605;FANTOM	2	.	203293362	203293363	0	2	68,193,	0,166,
chr1	203294160	203294623	chr1:203294160-203294623;FANTOM	3	.	203294392	203294393	0	2	196,194,	0,269,
chr1	203294985	203295146	chr1:203294985-203295146;FANTOM	0	.	203295065	203295066	0	2	1,1,	0,160,
chr1	203296328	203297068	chr1:203296328-203297068;FANTOM	66	.	203296685	203296686	0	2	347,372,	0,368,
chr1	203297101	203297334	chr1:203297101-203297334;FANTOM	11	.	203297255	203297256	0	2	114,38,	0,195,
chr1	203350371	203350555	chr1:203350371-203350555;NETCAGE	7	.	203350442	203350443	0,0,0	2	14,54	0,130
chr1	203397707	203397716	chr1:203397707-203397716;FANTOM	0	.	203397711	203397712	0	2	1,1,	0,8,
chr1	203398304	203398692	chr1:203398304-203398692;FANTOM	0	.	203398535	203398536	0	2	77,1,	0,387,
chr1	203417736	203417980	chr1:203417736-203417980;FANTOM	0	.	203417841	203417842	0	2	1,33,	0,211,
chr1	203481982	203482534	chr1:203481982-203482534;FANTOM	27	.	203482092	203482093	0	2	109,440,	0,112,
chr1	203489584	203489741	chr1:203489584-203489741;FANTOM	5	.	203489634	203489635	0	2	11,66,	0,91,
chr1	203491011	203491485	chr1:203491011-203491485;FANTOM	16	.	203491465	203491466	0	2	442,6,	0,468,
chr1	203506114	203506504	chr1:203506114-203506504;FANTOM	0	.	203506388	203506389	0	2	161,1,	0,389,
chr1	203507161	203507448	chr1:203507161-203507448;NETCAGE	7	.	203507277	203507278	0,0,0	2	59,112	0,175
chr1	203524939	203525564	chr1:203524939-203525564;FANTOM	6	.	203525324	203525325	0	2	374,227,	0,398,
chr1	203525711	203525894	chr1:203525711-203525894;FANTOM	0	.	203525743	203525744	0	2	1,119,	0,64,
chr1	203526746	203526853	chr1:203526746-203526853;FANTOM	0	.	203526756	203526757	0	2	1,87,	0,20,
chr1	203541292	203541507	chr1:203541292-203541507;FANTOM	0	.	203541406	203541407	0	2	16,1,	0,214,
chr1	203561987	203562359	chr1:203561987-203562359;FANTOM	2	.	203562081	203562082	0	2	37,220,	0,152,
chr1	203576404	203576703	chr1:203576404-203576703;FANTOM	2	.	203576574	203576575	0	2	80,37,	0,262,
chr1	203598711	203598999	chr1:203598711-203598999;FANTOM	7	.	203598776	203598777	0	2	33,190,	0,98,
chr1	203599092	203599518	chr1:203599092-203599518;FANTOM	15	.	203599141	203599142	0	2	24,350,	0,76,
chr1	203617500	203617713	chr1:203617500-203617713;FANTOM	0	.	203617598	203617599	0	2	10,26,	0,187,
chr1	203619380	203619832	chr1:203619380-203619832;FANTOM	2	.	203619594	203619595	0	2	192,214,	0,238,
chr1	203622445	203622560	chr1:203622445-203622560;FANTOM	0	.	203622525	203622526	0	2	48,1,	0,114,
chr1	203624863	203625211	chr1:203624863-203625211;FANTOM	5	.	203625049	203625050	0	2	99,74,	0,274,
chr1	203643182	203643803	chr1:203643182-203643803;FANTOM	1	.	203643473	203643474	0	2	235,272,	0,349,
chr1	203661733	203662076	chr1:203661733-203662076;FANTOM	0	.	203661794	203661795	0	2	1,221,	0,122,
chr1	203662451	203662562	chr1:203662451-203662562;NETCAGE	6	.	203662489	203662490	0,0,0	2	25,58	0,53
chr1	203701186	203701400	chr1:203701186-203701400;NETCAGE	2	.	203701218	203701219	0,0,0	2	1,149	0,65
chr1	203723839	203723956	chr1:203723839-203723956;FANTOM	0	.	203723896	203723897	0	2	1,2,	0,115,
chr1	203728040	203728170	chr1:203728040-203728170;FANTOM	0	.	203728109	203728110	0	2	10,1,	0,129,
chr1	203732858	203733184	chr1:203732858-203733184;FANTOM	1	.	203733006	203733007	0	2	112,141,	0,185,
chr1	203735582	203735672	chr1:203735582-203735672;FANTOM	0	.	203735626	203735627	0	2	1,2,	0,88,
chr1	203747441	203747547	chr1:203747441-203747547;FANTOM	0	.	203747493	203747494	0	2	1,1,	0,105,
chr1	203756538	203756681	chr1:203756538-203756681;FANTOM	0	.	203756609	203756610	0	2	1,1,	0,142,
chr1	203789427	203789442	chr1:203789427-203789442;FANTOM	0	.	203789435	203789436	0	2	3,1,	0,14,
chr1	203794311	203794511	chr1:203794311-203794511;FANTOM	0	.	203794410	203794411	0	2	1,1,	0,199,
chr1	203800080	203800435	chr1:203800080-203800435;NETCAGE	4	.	203800152	203800153	0,0,0	2	11,220	0,135
chr1	203869829	203870180	chr1:203869829-203870180;FANTOM	0	.	203870004	203870005	0	2	1,1,	0,350,
chr1	203965652	203965916	chr1:203965652-203965916;FANTOM	0	.	203965842	203965843	0	2	158,41,	0,223,
chr1	204043987	204044379	chr1:204043987-204044379;FANTOM	0	.	204044132	204044133	0	2	19,119,	0,273,
chr1	204044571	204044810	chr1:204044571-204044810;FANTOM	0	.	204044640	204044641	0	2	4,103,	0,136,
chr1	204049581	204049822	chr1:204049581-204049822;FANTOM	2	.	204049644	204049645	0	2	11,124,	0,117,
chr1	204053773	204053963	chr1:204053773-204053963;FANTOM	0	.	204053833	204053834	0	2	1,69,	0,121,
chr1	204058173	204058362	chr1:204058173-204058362;FANTOM	0	.	204058280	204058281	0	2	27,1,	0,188,
chr1	204067956	204068447	chr1:204067956-204068447;NETCAGE	14	.	204068073	204068074	0,0,0	2	105,360	0,131
chr1	204071387	204071653	chr1:204071387-204071653;FANTOM	0	.	204071531	204071532	0	2	127,104,	0,162,
chr1	204073791	204074252	chr1:204073791-204074252;FANTOM	4	.	204073933	204073934	0	2	81,257,	0,204,
chr1	204098290	204098695	chr1:204098290-204098695;NETCAGE	5	.	204098402	204098403	0,0,0	2	22,202	0,203
chr1	204098794	204099127	chr1:204098794-204099127;FANTOM	0	.	204098963	204098964	0	2	7,1,	0,332,
chr1	204238647	204239007	chr1:204238647-204239007;FANTOM	0	.	204238819	204238820	0	2	1,15,	0,345,
chr1	204254999	204255106	chr1:204254999-204255106;FANTOM	0	.	204255047	204255048	0	2	1,11,	0,96,
chr1	204255998	204256379	chr1:204255998-204256379;FANTOM	0	.	204256351	204256352	0	2	328,1,	0,380,
chr1	204274077	204274452	chr1:204274077-204274452;FANTOM	0	.	204274264	204274265	0	2	1,1,	0,374,
chr1	204289566	204289863	chr1:204289566-204289863;FANTOM	0	.	204289751	204289752	0	2	80,6,	0,291,
chr1	204300483	204300708	chr1:204300483-204300708;NETCAGE	2	.	204300583	204300584	0,0,0	2	100,124	0,101
chr1	204317952	204318184	chr1:204317952-204318184;FANTOM	0	.	204318133	204318134	0	2	133,1,	0,231,
chr1	204330284	204330553	chr1:204330284-204330553;FANTOM	0	.	204330416	204330417	0	2	1,5,	0,264,
chr1	204332438	204332553	chr1:204332438-204332553;FANTOM	0	.	204332499	204332500	0	2	10,1,	0,114,
chr1	204347689	204348041	chr1:204347689-204348041;NETCAGE	3	.	204347879	204347880	0,0,0	2	30,1	0,351
chr1	204348283	204348545	chr1:204348283-204348545;NETCAGE	2	.	204348521	204348522	0,0,0	2	216,1	0,261
chr1	204349568	204349875	chr1:204349568-204349875;FANTOM	0	.	204349781	204349782	0	2	122,1,	0,306,
chr1	204351475	204351669	chr1:204351475-204351669;NETCAGE	2	.	204351564	204351565	0,0,0	2	26,41	0,153
chr1	204352454	204352606	chr1:204352454-204352606;NETCAGE	10	.	204352531	204352532	0,0,0	2	4,1	0,151
chr1	204354408	204354615	chr1:204354408-204354615;NETCAGE	2	.	204354418	204354419	0,0,0	2	1,186	0,21
chr1	204355552	204355739	chr1:204355552-204355739;NETCAGE	7	.	204355662	204355663	0,0,0	2	73,38	0,149
chr1	204356010	204356284	chr1:204356010-204356284;NETCAGE	2	.	204356159	204356160	0,0,0	2	26,1	0,273
chr1	204358316	204358342	chr1:204358316-204358342;FANTOM	0	.	204358327	204358328	0	2	1,3,	0,23,
chr1	204363456	204363666	chr1:204363456-204363666;FANTOM	0	.	204363498	204363499	0	2	1,125,	0,85,
chr1	204383374	204383435	chr1:204383374-204383435;FANTOM	0	.	204383376	204383377	0	2	2,58,	0,3,
chr1	204386444	204387188	chr1:204386444-204387188;FANTOM	9	.	204386897	204386898	0	2	443,280,	0,464,
chr1	204387566	204387645	chr1:204387566-204387645;FANTOM	0	.	204387628	204387629	0	2	47,1,	0,78,
chr1	204388302	204388627	chr1:204388302-204388627;FANTOM	0	.	204388414	204388415	0	2	1,100,	0,225,
chr1	204389721	204389989	chr1:204389721-204389989;FANTOM	5	.	204389957	204389958	0	2	225,20,	0,248,
chr1	204395183	204395520	chr1:204395183-204395520;FANTOM	2	.	204395302	204395303	0	2	102,199,	0,138,
chr1	204422279	204422591	chr1:204422279-204422591;FANTOM	0	.	204422448	204422449	0	2	29,1,	0,311,
chr1	204430759	204431008	chr1:204430759-204431008;FANTOM	0	.	204430940	204430941	0	2	116,1,	0,248,
chr1	204432329	204432499	chr1:204432329-204432499;FANTOM	0	.	204432493	204432494	0	2	161,1,	0,169,
chr1	204434923	204435081	chr1:204434923-204435081;FANTOM	0	.	204435019	204435020	0	2	36,1,	0,157,
chr1	204435094	204435487	chr1:204435094-204435487;FANTOM	0	.	204435400	204435401	0	2	285,64,	0,329,
chr1	204448835	204449082	chr1:204448835-204449082;NETCAGE	10	.	204448962	204448963	0,0,0	2	71,63	0,184
chr1	204449745	204450007	chr1:204449745-204450007;FANTOM	0	.	204449875	204449876	0	2	1,1,	0,261,
chr1	204476628	204477018	chr1:204476628-204477018;FANTOM	0	.	204476839	204476840	0	2	35,1,	0,389,
chr1	204477366	204477469	chr1:204477366-204477469;NETCAGE	2	.	204477417	204477418	0,0,0	2	1,1	0,102
chr1	204486309	204486424	chr1:204486309-204486424;FANTOM	2	.	204486366	204486367	0	2	5,5,	0,110,
chr1	204531285	204531644	chr1:204531285-204531644;FANTOM	0	.	204531489	204531490	0	2	53,2,	0,357,
chr1	204641549	204641837	chr1:204641549-204641837;FANTOM	0	.	204641727	204641728	0	2	71,1,	0,287,
chr1	204653343	204653636	chr1:204653343-204653636;FANTOM	0	.	204653437	204653438	0	2	66,170,	0,123,
chr1	204675739	204675945	chr1:204675739-204675945;FANTOM	0	.	204675908	204675909	0	2	135,1,	0,205,
chr1	204684045	204684323	chr1:204684045-204684323;FANTOM	3	.	204684296	204684297	0	2	227,1,	0,277,
chr1	204694395	204694507	chr1:204694395-204694507;FANTOM	0	.	204694456	204694457	0	2	13,1,	0,111,
chr1	204700209	204700421	chr1:204700209-204700421;FANTOM	0	.	204700354	204700355	0	2	80,1,	0,211,
chr1	204800476	204800571	chr1:204800476-204800571;FANTOM	0	.	204800523	204800524	0	2	1,1,	0,94,
chr1	204811034	204811268	chr1:204811034-204811268;FANTOM	0	.	204811043	204811044	0	2	1,216,	0,18,
chr1	204893245	204893643	chr1:204893245-204893643;FANTOM	0	.	204893526	204893527	0	2	166,1,	0,397,
chr1	204902522	204902666	chr1:204902522-204902666;FANTOM	0	.	204902593	204902594	0	2	1,1,	0,143,
chr1	204916243	204916629	chr1:204916243-204916629;FANTOM	0	.	204916321	204916322	0	2	1,229,	0,157,
chr1	204961641	204962301	chr1:204961641-204962301;FANTOM	3	.	204961817	204961818	0	2	112,419,	0,241,
chr1	204976101	204976640	chr1:204976101-204976640;FANTOM	0	.	204976290	204976291	0	2	189,348,	0,191,
chr1	205016149	205016268	chr1:205016149-205016268;FANTOM	0	.	205016195	205016196	0	2	10,35,	0,84,
chr1	205017484	205017845	chr1:205017484-205017845;FANTOM	0	.	205017562	205017563	0	2	1,205,	0,156,
chr1	205090261	205090406	chr1:205090261-205090406;FANTOM	0	.	205090391	205090392	0	2	123,7,	0,138,
chr1	205094090	205094365	chr1:205094090-205094365;FANTOM	0	.	205094226	205094227	0	2	1,2,	0,273,
chr1	205144631	205144860	chr1:205144631-205144860;FANTOM	5	.	205144784	205144785	0	2	84,5,	0,224,
chr1	205173095	205173476	chr1:205173095-205173476;FANTOM	0	.	205173226	205173227	0	2	1,119,	0,262,
chr1	205179753	205180065	chr1:205179753-205180065;FANTOM	0	.	205179801	205179802	0	2	1,215,	0,97,
chr1	205199524	205199884	chr1:205199524-205199884;FANTOM	0	.	205199764	205199765	0	2	173,51,	0,309,
chr1	205200211	205200330	chr1:205200211-205200330;FANTOM	0	.	205200281	205200282	0	2	23,1,	0,118,
chr1	205202227	205202500	chr1:205202227-205202500;FANTOM	0	.	205202360	205202361	0	2	1,6,	0,267,
chr1	205216742	205217034	chr1:205216742-205217034;FANTOM	1	.	205216849	205216850	0	2	22,98,	0,194,
chr1	205218253	205218732	chr1:205218253-205218732;FANTOM	0	.	205218516	205218517	0	2	172,123,	0,356,
chr1	205227547	205227721	chr1:205227547-205227721;FANTOM	0	.	205227633	205227634	0	2	1,1,	0,173,
chr1	205228000	205228129	chr1:205228000-205228129;FANTOM	0	.	205228063	205228064	0	2	1,3,	0,126,
chr1	205253892	205254222	chr1:205253892-205254222;FANTOM	8	.	205253970	205253971	0	2	11,183,	0,147,
chr1	205254805	205255191	chr1:205254805-205255191;FANTOM	1	.	205255038	205255039	0	2	196,114,	0,272,
chr1	205255799	205256050	chr1:205255799-205256050;NETCAGE	8	.	205255929	205255930	0,0,0	2	118,107	0,144
chr1	205257253	205257766	chr1:205257253-205257766;FANTOM	2	.	205257561	205257562	0	2	277,172,	0,341,
chr1	205262860	205263030	chr1:205262860-205263030;FANTOM	0	.	205262954	205262955	0	2	39,19,	0,151,
chr1	205263599	205264019	chr1:205263599-205264019;FANTOM	2	.	205263854	205263855	0	2	183,91,	0,329,
chr1	205265235	205265548	chr1:205265235-205265548;FANTOM	0	.	205265358	205265359	0	2	109,175,	0,138,
chr1	205267691	205267999	chr1:205267691-205267999;FANTOM	1	.	205267800	205267801	0	2	8,97,	0,211,
chr1	205270500	205270865	chr1:205270500-205270865;FANTOM	0	.	205270691	205270692	0	2	19,1,	0,364,
chr1	205283024	205283394	chr1:205283024-205283394;FANTOM	0	.	205283338	205283339	0	2	261,1,	0,369,
chr1	205288770	205288915	chr1:205288770-205288915;FANTOM	3	.	205288817	205288818	0	2	26,75,	0,70,
chr1	205315491	205315533	chr1:205315491-205315533;FANTOM	0	.	205315511	205315512	0	2	1,1,	0,41,
chr1	205329070	205329482	chr1:205329070-205329482;FANTOM	0	.	205329430	205329431	0	2	339,29,	0,383,
chr1	205377031	205377427	chr1:205377031-205377427;FANTOM	0	.	205377228	205377229	0	2	1,1,	0,395,
chr1	205410224	205410578	chr1:205410224-205410578;FANTOM	3	.	205410324	205410325	0	2	77,230,	0,124,
chr1	205410761	205411314	chr1:205410761-205411314;FANTOM	1	.	205411208	205411209	0	2	357,14,	0,539,
chr1	205413132	205413367	chr1:205413132-205413367;FANTOM	0	.	205413270	205413271	0	2	44,1,	0,234,
chr1	205413830	205414535	chr1:205413830-205414535;FANTOM	0	.	205414382	205414383	0	2	533,133,	0,572,
chr1	205415918	205416307	chr1:205415918-205416307;FANTOM	0	.	205416147	205416148	0	2	72,1,	0,388,
chr1	205418015	205418182	chr1:205418015-205418182;FANTOM	0	.	205418072	205418073	0	2	6,57,	0,110,
chr1	205420910	205421289	chr1:205420910-205421289;FANTOM	0	.	205421223	205421224	0	2	249,1,	0,378,
chr1	205423770	205424352	chr1:205423770-205424352;FANTOM	0	.	205424109	205424110	0	2	306,208,	0,374,
chr1	205426466	205427019	chr1:205426466-205427019;FANTOM	0	.	205426689	205426690	0	2	159,264,	0,289,
chr1	205442172	205442546	chr1:205442172-205442546;FANTOM	0	.	205442358	205442359	0	2	7,7,	0,367,
chr1	205447034	205447287	chr1:205447034-205447287;NETCAGE	4	.	205447235	205447236	0,0,0	2	151,1	0,252
chr1	205449878	205450140	chr1:205449878-205450140;FANTOM	0	.	205449949	205449950	0	2	28,146,	0,116,
chr1	205466653	205467067	chr1:205466653-205467067;FANTOM	0	.	205466867	205466868	0	2	26,10,	0,404,
chr1	205474556	205474866	chr1:205474556-205474866;FANTOM	0	.	205474574	205474575	0	2	9,281,	0,29,
chr1	205475126	205475451	chr1:205475126-205475451;FANTOM	0	.	205475288	205475289	0	2	1,1,	0,324,
chr1	205510005	205510378	chr1:205510005-205510378;FANTOM	0	.	205510191	205510192	0	2	1,1,	0,372,
chr1	205512470	205512827	chr1:205512470-205512827;FANTOM	0	.	205512690	205512691	0	2	89,4,	0,353,
chr1	205526622	205526722	chr1:205526622-205526722;NETCAGE	7	.	205526671	205526672	0,0,0	2	1,1	0,99
chr1	205526738	205526752	chr1:205526738-205526752;FANTOM	0	.	205526744	205526745	0	2	1,1,	0,13,
chr1	205602503	205602865	chr1:205602503-205602865;NETCAGE	2	.	205602609	205602610	0,0,0	2	1,150	0,212
chr1	205634628	205634759	chr1:205634628-205634759;NETCAGE	6	.	205634693	205634694	0,0,0	2	3,3	0,128
chr1	205638319	205638508	chr1:205638319-205638508;FANTOM	4	.	205638400	205638401	0	2	22,47,	0,142,
chr1	205638734	205639222	chr1:205638734-205639222;FANTOM	4	.	205638978	205638979	0	2	202,200,	0,288,
chr1	205640119	205640294	chr1:205640119-205640294;FANTOM	0	.	205640208	205640209	0	2	46,42,	0,133,
chr1	205645820	205646052	chr1:205645820-205646052;FANTOM	0	.	205645944	205645945	0	2	42,24,	0,208,
chr1	205709805	205710150	chr1:205709805-205710150;FANTOM	4	.	205710084	205710085	0	2	217,3,	0,342,
chr1	205742590	205742952	chr1:205742590-205742952;NETCAGE	3	.	205742787	205742788	0,0,0	2	34,1	0,361
chr1	205774338	205774710	chr1:205774338-205774710;NETCAGE	2	.	205774523	205774524	0,0,0	2	1,1	0,371
chr1	205808894	205809157	chr1:205808894-205809157;NETCAGE	2	.	205809025	205809026	0,0,0	2	1,1	0,262
chr1	205854807	205855197	chr1:205854807-205855197;NETCAGE	9	.	205854827	205854828	0,0,0	2	16,364	0,26
chr1	205902608	205903007	chr1:205902608-205903007;NETCAGE	4	.	205902944	205902945	0,0,0	2	276,1	0,398
chr1	206235589	206236018	chr1:206235589-206236018;FANTOM	0	.	206235780	206235781	0	2	149,195,	0,234,
chr1	206260548	206260903	chr1:206260548-206260903;FANTOM	0	.	206260854	206260855	0	2	262,4,	0,351,
chr1	206272966	206273628	chr1:206272966-206273628;FANTOM	1	.	206273276	206273277	0	2	284,324,	0,338,
chr1	206290243	206290662	chr1:206290243-206290662;FANTOM	0	.	206290572	206290573	0	2	284,44,	0,375,
chr1	206291821	206292027	chr1:206291821-206292027;FANTOM	0	.	206291911	206291912	0	2	1,25,	0,181,
chr1	206304417	206304814	chr1:206304417-206304814;FANTOM	1	.	206304498	206304499	0	2	3,237,	0,160,
chr1	206531313	206531464	chr1:206531313-206531464;FANTOM	0	.	206531383	206531384	0	2	1,10,	0,141,
chr1	206608344	206608425	chr1:206608344-206608425;FANTOM	0	.	206608384	206608385	0	2	1,1,	0,80,
chr1	206621872	206622244	chr1:206621872-206622244;NETCAGE	2	.	206622044	206622045	0,0,0	2	40,66	0,306
chr1	206640538	206640724	chr1:206640538-206640724;FANTOM	0	.	206640630	206640631	0	2	1,1,	0,185,
chr1	206641354	206641644	chr1:206641354-206641644;FANTOM	2	.	206641365	206641366	0	2	3,270,	0,20,
chr1	206642854	206643037	chr1:206642854-206643037;FANTOM	5	.	206642963	206642964	0	2	45,8,	0,175,
chr1	206645493	206645691	chr1:206645493-206645691;FANTOM	0	.	206645552	206645553	0	2	1,79,	0,119,
chr1	206668423	206669203	chr1:206668423-206669203;FANTOM	0	.	206668749	206668750	0	2	319,446,	0,334,
chr1	206677196	206677895	chr1:206677196-206677895;FANTOM	6	.	206677558	206677559	0	2	336,310,	0,389,
chr1	206688246	206688461	chr1:206688246-206688461;FANTOM	10	.	206688319	206688320	0	2	17,85,	0,130,
chr1	206698535	206698652	chr1:206698535-206698652;NETCAGE	3	.	206698593	206698594	0,0,0	2	1,1	0,116
chr1	206725353	206725581	chr1:206725353-206725581;FANTOM	1	.	206725438	206725439	0	2	13,69,	0,159,
chr1	206728769	206729012	chr1:206728769-206729012;NETCAGE	10	.	206728812	206728813	0,0,0	2	22,177	0,66
chr1	206731497	206731704	chr1:206731497-206731704;NETCAGE	6	.	206731512	206731513	0,0,0	2	1,176	0,31
chr1	206732862	206733984	chr1:206732862-206733984;NETCAGE	3	.	206733844	206733845	0,0,0	2	955,111	0,1011
chr1	206736469	206736632	chr1:206736469-206736632;FANTOM	0	.	206736473	206736474	0	2	3,156,	0,7,
chr1	206748515	206748888	chr1:206748515-206748888;FANTOM	11	.	206748590	206748591	0	2	72,293,	0,80,
chr1	206748926	206749451	chr1:206748926-206749451;FANTOM	9	.	206749083	206749084	0	2	129,339,	0,186,
chr1	206751685	206751882	chr1:206751685-206751882;FANTOM	1	.	206751742	206751743	0	2	11,92,	0,105,
chr1	206752030	206752370	chr1:206752030-206752370;FANTOM	0	.	206752200	206752201	0	2	2,1,	0,339,
chr1	206754982	206755508	chr1:206754982-206755508;FANTOM	153	.	206755273	206755274	0	2	227,170,	0,356,
chr1	206763465	206763687	chr1:206763465-206763687;FANTOM	1	.	206763564	206763565	0	2	8,30,	0,192,
chr1	206807155	206807335	chr1:206807155-206807335;FANTOM	0	.	206807244	206807245	0	2	75,75,	0,105,
chr1	206828330	206828510	chr1:206828330-206828510;FANTOM	0	.	206828372	206828373	0	2	1,95,	0,85,
chr1	206832398	206832801	chr1:206832398-206832801;FANTOM	0	.	206832526	206832527	0	2	1,147,	0,256,
chr1	206844225	206844341	chr1:206844225-206844341;FANTOM	0	.	206844282	206844283	0	2	1,1,	0,115,
chr1	206845954	206846332	chr1:206845954-206846332;NETCAGE	7	.	206846142	206846143	0,0,0	2	1,1	0,377
chr1	206859136	206859493	chr1:206859136-206859493;FANTOM	27	.	206859327	206859328	0	2	174,148,	0,209,
chr1	206859748	206860259	chr1:206859748-206860259;FANTOM	1	.	206859962	206859963	0	2	168,250,	0,261,
chr1	206861410	206861458	chr1:206861410-206861458;FANTOM	0	.	206861433	206861434	0	2	4,5,	0,43,
chr1	206877016	206877221	chr1:206877016-206877221;FANTOM	0	.	206877080	206877081	0	2	4,80,	0,125,
chr1	206879935	206880172	chr1:206879935-206880172;FANTOM	1	.	206880038	206880039	0	2	32,62,	0,175,
chr1	206890641	206891001	chr1:206890641-206891001;FANTOM	0	.	206890772	206890773	0	2	1,97,	0,263,
chr1	206892674	206892943	chr1:206892674-206892943;FANTOM	0	.	206892810	206892811	0	2	6,1,	0,268,
chr1	206897147	206897463	chr1:206897147-206897463;FANTOM	0	.	206897234	206897235	0	2	66,206,	0,110,
chr1	206910483	206910789	chr1:206910483-206910789;FANTOM	0	.	206910590	206910591	0	2	40,130,	0,176,
chr1	206916099	206916418	chr1:206916099-206916418;FANTOM	0	.	206916259	206916260	0	2	3,1,	0,318,
chr1	206918122	206918360	chr1:206918122-206918360;FANTOM	2	.	206918229	206918230	0	2	30,52,	0,186,
chr1	206921953	206922243	chr1:206921953-206922243;FANTOM	0	.	206922100	206922101	0	2	6,1,	0,289,
chr1	206926556	206926809	chr1:206926556-206926809;FANTOM	3	.	206926653	206926654	0	2	42,99,	0,154,
chr1	206931189	206931520	chr1:206931189-206931520;FANTOM	4	.	206931333	206931334	0	2	72,114,	0,217,
chr1	206939730	206940044	chr1:206939730-206940044;FANTOM	0	.	206939953	206939954	0	2	178,44,	0,270,
chr1	206942297	206942469	chr1:206942297-206942469;FANTOM	1	.	206942438	206942439	0	2	117,6,	0,166,
chr1	206947317	206947651	chr1:206947317-206947651;FANTOM	0	.	206947546	206947547	0	2	128,2,	0,332,
chr1	206955889	206956132	chr1:206955889-206956132;FANTOM	0	.	206956010	206956011	0	2	1,1,	0,242,
chr1	206959620	206960115	chr1:206959620-206960115;FANTOM	0	.	206959721	206959722	0	2	27,319,	0,176,
chr1	206961206	206961566	chr1:206961206-206961566;FANTOM	0	.	206961309	206961310	0	2	1,154,	0,206,
chr1	206963959	206964120	chr1:206963959-206964120;FANTOM	0	.	206964037	206964038	0	2	1,5,	0,156,
chr1	206966600	206966901	chr1:206966600-206966901;FANTOM	0	.	206966734	206966735	0	2	1,33,	0,268,
chr1	207025140	207025456	chr1:207025140-207025456;FANTOM	0	.	207025297	207025298	0	2	1,2,	0,314,
chr1	207030573	207030797	chr1:207030573-207030797;FANTOM	0	.	207030684	207030685	0	2	1,1,	0,223,
chr1	207032445	207032583	chr1:207032445-207032583;FANTOM	1	.	207032494	207032495	0	2	17,55,	0,83,
chr1	207032663	207032940	chr1:207032663-207032940;FANTOM	0	.	207032847	207032848	0	2	93,1,	0,276,
chr1	207063537	207063710	chr1:207063537-207063710;FANTOM	0	.	207063659	207063660	0	2	81,8,	0,165,
chr1	207064076	207064429	chr1:207064076-207064429;FANTOM	29	.	207064212	207064213	0	2	83,162,	0,191,
chr1	207064869	207064994	chr1:207064869-207064994;FANTOM	0	.	207064934	207064935	0	2	11,5,	0,120,
chr1	207069223	207069337	chr1:207069223-207069337;FANTOM	0	.	207069331	207069332	0	2	104,1,	0,113,
chr1	207071953	207072277	chr1:207071953-207072277;NETCAGE	6	.	207072110	207072111	0,0,0	2	1,9	0,315
chr1	207079196	207079569	chr1:207079196-207079569;FANTOM	0	.	207079500	207079501	0	2	240,3,	0,370,
chr1	207080273	207080661	chr1:207080273-207080661;FANTOM	0	.	207080466	207080467	0	2	1,1,	0,387,
chr1	207098132	207098281	chr1:207098132-207098281;NETCAGE	64	.	207098250	207098251	0,0,0	2	103,15	0,134
chr1	207098778	207098999	chr1:207098778-207098999;FANTOM	0	.	207098922	207098923	0	2	114,46,	0,175,
chr1	207120476	207120868	chr1:207120476-207120868;FANTOM	0	.	207120822	207120823	0	2	303,1,	0,391,
chr1	207180830	207180989	chr1:207180830-207180989;NETCAGE	2	.	207180888	207180889	0,0,0	2	1,43	0,116
chr1	207182917	207183063	chr1:207182917-207183063;NETCAGE	3	.	207182989	207182990	0,0,0	2	1,1	0,145
chr1	207203424	207203586	chr1:207203424-207203586;FANTOM	1	.	207203505	207203506	0	2	9,8,	0,154,
chr1	207223419	207223522	chr1:207223419-207223522;NETCAGE	8	.	207223434	207223435	0,0,0	2	1,72	0,31
chr1	207230667	207230867	chr1:207230667-207230867;NETCAGE	39	.	207230759	207230760	0,0,0	2	6,21	0,179
chr1	207257964	207258319	chr1:207257964-207258319;NETCAGE	2	.	207258115	207258116	0,0,0	2	1,53	0,302
chr1	207265739	207265906	chr1:207265739-207265906;FANTOM	0	.	207265768	207265769	0	2	6,114,	0,53,
chr1	207326198	207326432	chr1:207326198-207326432;NETCAGE	2	.	207326314	207326315	0,0,0	2	1,1	0,233
chr1	207396710	207396777	chr1:207396710-207396777;NETCAGE	2	.	207396743	207396744	0,0,0	2	1,1	0,66
chr1	207413364	207413503	chr1:207413364-207413503;FANTOM	0	.	207413410	207413411	0	2	1,47,	0,92,
chr1	207414217	207414394	chr1:207414217-207414394;FANTOM	1	.	207414308	207414309	0	2	7,1,	0,176,
chr1	207455906	207456149	chr1:207455906-207456149;NETCAGE	2	.	207456027	207456028	0,0,0	2	1,1	0,242
chr1	207476366	207476623	chr1:207476366-207476623;NETCAGE	3	.	207476480	207476481	0,0,0	2	1,29	0,228
chr1	207478044	207478503	chr1:207478044-207478503;NETCAGE	17	.	207478224	207478225	0,0,0	2	50,147	0,312
chr1	207478695	207479129	chr1:207478695-207479129;NETCAGE	7	.	207479039	207479040	0,0,0	2	302,46	0,388
chr1	207480107	207480245	chr1:207480107-207480245;NETCAGE	3	.	207480195	207480196	0,0,0	2	41,1	0,137
chr1	207489914	207490291	chr1:207489914-207490291;FANTOM	0	.	207489980	207489981	0	2	1,244,	0,133,
chr1	207509006	207509478	chr1:207509006-207509478;FANTOM	8	.	207509175	207509176	0	2	91,224,	0,248,
chr1	207551040	207551052	chr1:207551040-207551052;FANTOM	0	.	207551044	207551045	0	2	1,3,	0,9,
chr1	207581369	207581474	chr1:207581369-207581474;FANTOM	0	.	207581421	207581422	0	2	1,1,	0,104,
chr1	207585605	207585767	chr1:207585605-207585767;FANTOM	0	.	207585683	207585684	0	2	1,6,	0,156,
chr1	207587906	207588415	chr1:207587906-207588415;NETCAGE	9	.	207588048	207588049	0,0,0	2	97,320	0,189
chr1	207589572	207589691	chr1:207589572-207589691;FANTOM	2	.	207589630	207589631	0	2	41,43,	0,76,
chr1	207596926	207597063	chr1:207596926-207597063;NETCAGE	5	.	207596978	207596979	0,0,0	2	3,34	0,103
chr1	207598053	207598267	chr1:207598053-207598267;FANTOM	0	.	207598173	207598174	0	2	28,1,	0,213,
chr1	207606927	207607187	chr1:207606927-207607187;FANTOM	0	.	207607003	207607004	0	2	1,108,	0,152,
chr1	207609085	207609375	chr1:207609085-207609375;FANTOM	0	.	207609308	207609309	0	2	213,56,	0,234,
chr1	207610680	207610995	chr1:207610680-207610995;FANTOM	0	.	207610750	207610751	0	2	1,174,	0,141,
chr1	207629690	207629822	chr1:207629690-207629822;NETCAGE	2	.	207629704	207629705	0,0,0	2	1,103	0,29
chr1	207671434	207671825	chr1:207671434-207671825;FANTOM	0	.	207671653	207671654	0	2	49,1,	0,390,
chr1	207821800	207821952	chr1:207821800-207821952;FANTOM	0	.	207821875	207821876	0	2	1,2,	0,150,
chr1	207823430	207823599	chr1:207823430-207823599;FANTOM	1	.	207823564	207823565	0	2	109,9,	0,160,
chr1	207843601	207843986	chr1:207843601-207843986;NETCAGE	3	.	207843728	207843729	0,0,0	2	1,130	0,255
chr1	207865273	207865493	chr1:207865273-207865493;NETCAGE	6	.	207865382	207865383	0,0,0	2	1,1	0,219
chr1	207866077	207866211	chr1:207866077-207866211;NETCAGE	2	.	207866143	207866144	0,0,0	2	1,1	0,133
chr1	207915008	207915252	chr1:207915008-207915252;NETCAGE	38	.	207915064	207915065	0,0,0	2	4,134	0,110
chr1	207921055	207921167	chr1:207921055-207921167;NETCAGE	2	.	207921110	207921111	0,0,0	2	1,1	0,111
chr1	207921430	207921703	chr1:207921430-207921703;FANTOM	0	.	207921564	207921565	0	2	1,5,	0,268,
chr1	207924336	207924540	chr1:207924336-207924540;NETCAGE	5	.	207924437	207924438	0,0,0	2	1,1	0,203
chr1	207997315	207997832	chr1:207997315-207997832;FANTOM	0	.	207997785	207997786	0	2	425,1,	0,516,
chr1	207998055	207998202	chr1:207998055-207998202;FANTOM	0	.	207998153	207998154	0	2	52,1,	0,146,
chr1	207999163	207999611	chr1:207999163-207999611;FANTOM	33	.	207999291	207999292	0	2	113,304,	0,144,
chr1	208005228	208005496	chr1:208005228-208005496;NETCAGE	4	.	208005474	208005475	0,0,0	2	228,2	0,266
chr1	208021631	208021781	chr1:208021631-208021781;FANTOM	0	.	208021737	208021738	0	2	64,1,	0,149,
chr1	208028503	208028730	chr1:208028503-208028730;FANTOM	0	.	208028614	208028615	0	2	1,4,	0,223,
chr1	208028882	208029241	chr1:208028882-208029241;NETCAGE	2	.	208029061	208029062	0,0,0	2	2,1	0,358
chr1	208029774	208030104	chr1:208029774-208030104;FANTOM	0	.	208029938	208029939	0	2	1,1,	0,329,
chr1	208078027	208078145	chr1:208078027-208078145;FANTOM	0	.	208078066	208078067	0	2	1,40,	0,78,
chr1	208081540	208081662	chr1:208081540-208081662;FANTOM	0	.	208081582	208081583	0	2	1,37,	0,85,
chr1	208085821	208086214	chr1:208085821-208086214;FANTOM	0	.	208085876	208085877	0	2	8,290,	0,103,
chr1	208086954	208087327	chr1:208086954-208087327;FANTOM	0	.	208087140	208087141	0	2	1,1,	0,372,
chr1	208115711	208115874	chr1:208115711-208115874;FANTOM	0	.	208115792	208115793	0	2	1,1,	0,162,
chr1	208135157	208135309	chr1:208135157-208135309;FANTOM	0	.	208135232	208135233	0	2	1,1,	0,151,
chr1	208136912	208137268	chr1:208136912-208137268;FANTOM	8	.	208137106	208137107	0	2	83,49,	0,307,
chr1	208267767	208267971	chr1:208267767-208267971;FANTOM	0	.	208267826	208267827	0	2	1,86,	0,118,
chr1	208286487	208286766	chr1:208286487-208286766;FANTOM	0	.	208286697	208286698	0	2	144,1,	0,278,
chr1	208314292	208314663	chr1:208314292-208314663;FANTOM	0	.	208314421	208314422	0	2	1,113,	0,258,
chr1	208331791	208332152	chr1:208331791-208332152;NETCAGE	3	.	208332020	208332021	0,0,0	2	100,1	0,360
chr1	208335369	208335711	chr1:208335369-208335711;FANTOM	0	.	208335517	208335518	0	2	1,45,	0,297,
chr1	208336841	208337133	chr1:208336841-208337133;NETCAGE	2	.	208336995	208336996	0,0,0	2	19,1	0,291
chr1	208339104	208339123	chr1:208339104-208339123;FANTOM	0	.	208339121	208339122	0	2	17,1,	0,18,
chr1	208341733	208342069	chr1:208341733-208342069;NETCAGE	2	.	208341899	208341900	0,0,0	2	1,4	0,332
chr1	208345477	208345842	chr1:208345477-208345842;NETCAGE	3	.	208345820	208345821	0,0,0	2	323,1	0,364
chr1	208349565	208349646	chr1:208349565-208349646;FANTOM	0	.	208349605	208349606	0	2	1,1,	0,80,
chr1	208349967	208350081	chr1:208349967-208350081;FANTOM	0	.	208350039	208350040	0	2	47,16,	0,98,
chr1	208352840	208353106	chr1:208352840-208353106;NETCAGE	3	.	208352894	208352895	0,0,0	2	1,158	0,108
chr1	208354312	208354516	chr1:208354312-208354516;NETCAGE	2	.	208354404	208354405	0,0,0	2	1,20	0,184
chr1	208357514	208358085	chr1:208357514-208358085;FANTOM	0	.	208357774	208357775	0	2	252,301,	0,270,
chr1	208358361	208358485	chr1:208358361-208358485;FANTOM	0	.	208358422	208358423	0	2	1,1,	0,123,
chr1	208358733	208359022	chr1:208358733-208359022;FANTOM	0	.	208358816	208358817	0	2	23,144,	0,145,
chr1	208377298	208378003	chr1:208377298-208378003;FANTOM	0	.	208377520	208377521	0	2	127,386,	0,319,
chr1	208378283	208378515	chr1:208378283-208378515;FANTOM	0	.	208378290	208378291	0	2	1,218,	0,14,
chr1	208381145	208381344	chr1:208381145-208381344;FANTOM	0	.	208381320	208381321	0	2	154,1,	0,198,
chr1	208387951	208388224	chr1:208387951-208388224;FANTOM	0	.	208388087	208388088	0	2	1,1,	0,272,
chr1	208388887	208389573	chr1:208388887-208389573;FANTOM	0	.	208389449	208389450	0	2	441,1,	0,685,
chr1	208412497	208412696	chr1:208412497-208412696;FANTOM	0	.	208412590	208412591	0	2	1,13,	0,186,
chr1	208415648	208415868	chr1:208415648-208415868;FANTOM	0	.	208415810	208415811	0	2	107,1,	0,219,
chr1	208418631	208418859	chr1:208418631-208418859;FANTOM	0	.	208418805	208418806	0	2	123,1,	0,227,
chr1	208441052	208441403	chr1:208441052-208441403;FANTOM	0	.	208441329	208441330	0	2	205,1,	0,350,
chr1	208442735	208442900	chr1:208442735-208442900;FANTOM	0	.	208442817	208442818	0	2	1,1,	0,164,
chr1	208443226	208443424	chr1:208443226-208443424;FANTOM	0	.	208443349	208443350	0	2	50,1,	0,197,
chr1	208600049	208600125	chr1:208600049-208600125;FANTOM	0	.	208600086	208600087	0	2	1,1,	0,75,
chr1	208605679	208605723	chr1:208605679-208605723;FANTOM	0	.	208605700	208605701	0	2	1,1,	0,43,
chr1	208670997	208671177	chr1:208670997-208671177;FANTOM	0	.	208671086	208671087	0	2	1,1,	0,179,
chr1	208711842	208712367	chr1:208711842-208712367;FANTOM	1	.	208712160	208712161	0	2	251,138,	0,387,
chr1	208715088	208715460	chr1:208715088-208715460;FANTOM	0	.	208715273	208715274	0	2	1,2,	0,370,
chr1	208742557	208742952	chr1:208742557-208742952;FANTOM	0	.	208742754	208742755	0	2	1,1,	0,394,
chr1	208876572	208876654	chr1:208876572-208876654;NETCAGE	7	.	208876612	208876613	0,0,0	2	1,1	0,81
chr1	208946880	208946889	chr1:208946880-208946889;FANTOM	0	.	208946884	208946885	0	2	1,1,	0,8,
chr1	209215272	209215534	chr1:209215272-209215534;FANTOM	0	.	209215453	209215454	0	2	103,2,	0,260,
chr1	209279666	209279995	chr1:209279666-209279995;FANTOM	0	.	209279815	209279816	0	2	1,31,	0,298,
chr1	209283288	209283447	chr1:209283288-209283447;FANTOM	0	.	209283367	209283368	0	2	1,1,	0,158,
chr1	209331001	209331148	chr1:209331001-209331148;FANTOM	0	.	209331079	209331080	0	2	12,1,	0,146,
chr1	209393390	209393475	chr1:209393390-209393475;FANTOM	0	.	209393432	209393433	0	2	1,1,	0,84,
chr1	209422787	209423049	chr1:209422787-209423049;FANTOM	0	.	209422933	209422934	0	2	33,1,	0,261,
chr1	209438851	209438925	chr1:209438851-209438925;NETCAGE	3	.	209438887	209438888	0,0,0	2	1,1	0,73
chr1	209439936	209440220	chr1:209439936-209440220;NETCAGE	3	.	209440034	209440035	0,0,0	2	85,172	0,112
chr1	209528830	209529176	chr1:209528830-209529176;FANTOM	0	.	209528969	209528970	0	2	103,169,	0,177,
chr1	209538127	209538433	chr1:209538127-209538433;FANTOM	2	.	209538257	209538258	0	2	42,86,	0,220,
chr1	209542596	209542897	chr1:209542596-209542897;FANTOM	0	.	209542762	209542763	0	2	33,1,	0,300,
chr1	209556903	209557123	chr1:209556903-209557123;FANTOM	3	.	209556921	209556922	0	2	13,196,	0,24,
chr1	209557331	209557442	chr1:209557331-209557442;FANTOM	0	.	209557420	209557421	0	2	70,1,	0,110,
chr1	209562668	209562976	chr1:209562668-209562976;FANTOM	0	.	209562781	209562782	0	2	1,82,	0,226,
chr1	209570810	209570947	chr1:209570810-209570947;FANTOM	0	.	209570868	209570869	0	2	4,24,	0,113,
chr1	209571959	209572357	chr1:209571959-209572357;FANTOM	6	.	209572219	209572220	0	2	189,65,	0,333,
chr1	209577571	209577627	chr1:209577571-209577627;FANTOM	0	.	209577600	209577601	0	2	4,1,	0,55,
chr1	209578512	209578819	chr1:209578512-209578819;FANTOM	0	.	209578653	209578654	0	2	93,117,	0,190,
chr1	209579567	209579719	chr1:209579567-209579719;FANTOM	0	.	209579651	209579652	0	2	19,1,	0,151,
chr1	209585617	209585757	chr1:209585617-209585757;FANTOM	2	.	209585707	209585708	0	2	46,5,	0,135,
chr1	209589374	209589797	chr1:209589374-209589797;FANTOM	7	.	209589585	209589586	0	2	145,145,	0,278,
chr1	209590107	209590333	chr1:209590107-209590333;FANTOM	0	.	209590232	209590233	0	2	74,48,	0,178,
chr1	209591220	209591436	chr1:209591220-209591436;FANTOM	4	.	209591360	209591361	0	2	115,50,	0,166,
chr1	209597695	209597830	chr1:209597695-209597830;FANTOM	0	.	209597742	209597743	0	2	1,41,	0,94,
chr1	209600780	209600928	chr1:209600780-209600928;FANTOM	0	.	209600807	209600808	0	2	1,94,	0,54,
chr1	209601291	209601611	chr1:209601291-209601611;FANTOM	1	.	209601404	209601405	0	2	53,146,	0,174,
chr1	209606620	209606963	chr1:209606620-209606963;FANTOM	0	.	209606836	209606837	0	2	92,1,	0,342,
chr1	209607111	209607262	chr1:209607111-209607262;NETCAGE	3	.	209607186	209607187	0,0,0	2	1,1	0,150
chr1	209633173	209633397	chr1:209633173-209633397;FANTOM	0	.	209633284	209633285	0	2	1,1,	0,223,
chr1	209766433	209766919	chr1:209766433-209766919;FANTOM	0	.	209766697	209766698	0	2	145,101,	0,385,
chr1	209783856	209783983	chr1:209783856-209783983;FANTOM	0	.	209783868	209783869	0	2	1,102,	0,25,
chr1	209798058	209798744	chr1:209798058-209798744;FANTOM	1	.	209798638	209798639	0	2	543,68,	0,618,
chr1	209806744	209806957	chr1:209806744-209806957;FANTOM	1	.	209806913	209806914	0	2	162,35,	0,178,
chr1	209820544	209820823	chr1:209820544-209820823;FANTOM	0	.	209820625	209820626	0	2	1,116,	0,163,
chr1	209822403	209823008	chr1:209822403-209823008;FANTOM	17	.	209822757	209822758	0	2	329,225,	0,380,
chr1	209827285	209827712	chr1:209827285-209827712;FANTOM	4	.	209827545	209827546	0	2	247,153,	0,274,
chr1	209828801	209829023	chr1:209828801-209829023;FANTOM	3	.	209828910	209828911	0	2	61,63,	0,159,
chr1	209829183	209829498	chr1:209829183-209829498;FANTOM	5	.	209829301	209829302	0	2	56,133,	0,182,
chr1	209830400	209831026	chr1:209830400-209831026;FANTOM	77	.	209830726	209830727	0	2	237,210,	0,416,
chr1	209831470	209831550	chr1:209831470-209831550;FANTOM	0	.	209831509	209831510	0	2	1,1,	0,79,
chr1	209832170	209832305	chr1:209832170-209832305;FANTOM	2	.	209832221	209832222	0	2	41,72,	0,63,
chr1	209833148	209833823	chr1:209833148-209833823;FANTOM	70	.	209833487	209833488	0	2	285,281,	0,394,
chr1	209841164	209841607	chr1:209841164-209841607;FANTOM	5	.	209841344	209841345	0	2	119,201,	0,242,
chr1	209844059	209844533	chr1:209844059-209844533;FANTOM	0	.	209844245	209844246	0	2	117,217,	0,257,
chr1	209846585	209846955	chr1:209846585-209846955;NETCAGE	81	.	209846758	209846759	0,0,0	2	37,59	0,311
chr1	209847363	209847499	chr1:209847363-209847499;NETCAGE	40	.	209847438	209847439	0,0,0	2	65,50	0,86
chr1	209909843	209910309	chr1:209909843-209910309;FANTOM	3	.	209910138	209910139	0	2	207,82,	0,384,
chr1	209915892	209916078	chr1:209915892-209916078;FANTOM	0	.	209915979	209915980	0	2	74,84,	0,102,
chr1	209921200	209921357	chr1:209921200-209921357;FANTOM	0	.	209921277	209921278	0	2	1,3,	0,154,
chr1	209925288	209925442	chr1:209925288-209925442;NETCAGE	5	.	209925393	209925394	0,0,0	2	59,1	0,153
chr1	209930112	209930553	chr1:209930112-209930553;FANTOM	20	.	209930289	209930290	0	2	152,238,	0,203,
chr1	209930913	209931012	chr1:209930913-209931012;FANTOM	0	.	209930978	209930979	0	2	34,1,	0,98,
chr1	209934463	209934573	chr1:209934463-209934573;FANTOM	1	.	209934514	209934515	0	2	15,22,	0,88,
chr1	209938931	209939742	chr1:209938931-209939742;FANTOM	29	.	209939533	209939534	0	2	538,143,	0,668,
chr1	209942657	209943400	chr1:209942657-209943400;FANTOM	24	.	209942923	209942924	0	2	242,451,	0,292,
chr1	209978699	209978810	chr1:209978699-209978810;FANTOM	0	.	209978754	209978755	0	2	1,1,	0,110,
chr1	209989263	209989693	chr1:209989263-209989693;FANTOM	1	.	209989488	209989489	0	2	171,149,	0,281,
chr1	209996933	209997272	chr1:209996933-209997272;FANTOM	0	.	209996989	209996990	0	2	1,226,	0,113,
chr1	210056461	210057439	chr1:210056461-210057439;FANTOM	3	.	210056771	210056772	0	2	303,659,	0,319,
chr1	210058060	210058292	chr1:210058060-210058292;FANTOM	0	.	210058163	210058164	0	2	26,50,	0,182,
chr1	210186039	210186345	chr1:210186039-210186345;FANTOM	0	.	210186191	210186192	0	2	1,1,	0,305,
chr1	210386537	210386820	chr1:210386537-210386820;FANTOM	0	.	210386678	210386679	0	2	1,1,	0,282,
chr1	210424600	210424915	chr1:210424600-210424915;NETCAGE	4	.	210424709	210424710	0,0,0	2	86,182	0,133
chr1	210425971	210426288	chr1:210425971-210426288;FANTOM	4	.	210426078	210426079	0	2	44,146,	0,171,
chr1	210442761	210442899	chr1:210442761-210442899;FANTOM	0	.	210442829	210442830	0	2	1,1,	0,137,
chr1	210468396	210468551	chr1:210468396-210468551;FANTOM	0	.	210468466	210468467	0	2	1,14,	0,141,
chr1	210484495	210484759	chr1:210484495-210484759;NETCAGE	2	.	210484626	210484627	0,0,0	2	1,1	0,263
chr1	210505670	210505997	chr1:210505670-210505997;FANTOM	0	.	210505834	210505835	0	2	3,1,	0,326,
chr1	210517706	210518056	chr1:210517706-210518056;NETCAGE	2	.	210517747	210517748	0,0,0	2	3,269	0,81
chr1	210567003	210567330	chr1:210567003-210567330;FANTOM	1	.	210567208	210567209	0	2	206,121,	0,206,
chr1	210567769	210567962	chr1:210567769-210567962;NETCAGE	2	.	210567925	210567926	0,0,0	2	122,1	0,192
chr1	210573062	210573448	chr1:210573062-210573448;NETCAGE	23	.	210573109	210573110	0,0,0	2	2,293	0,93
chr1	210662993	210663098	chr1:210662993-210663098;FANTOM	0	.	210663026	210663027	0	2	1,39,	0,66,
chr1	210710406	210710636	chr1:210710406-210710636;FANTOM	0	.	210710519	210710520	0	2	1,4,	0,226,
chr1	210729529	210729836	chr1:210729529-210729836;NETCAGE	2	.	210729682	210729683	0,0,0	2	1,1	0,306
chr1	210812063	210812447	chr1:210812063-210812447;FANTOM	0	.	210812255	210812256	0	2	2,1,	0,383,
chr1	210827495	210827866	chr1:210827495-210827866;NETCAGE	3	.	210827744	210827745	0,0,0	2	129,1	0,370
chr1	210858431	210858837	chr1:210858431-210858837;NETCAGE	10	.	210858508	210858509	0,0,0	2	15,266	0,140
chr1	210948424	210948430	chr1:210948424-210948430;FANTOM	0	.	210948426	210948427	0	2	1,1,	0,5,
chr1	211022379	211022675	chr1:211022379-211022675;FANTOM	0	.	211022564	211022565	0	2	77,1,	0,295,
chr1	211035320	211035533	chr1:211035320-211035533;FANTOM	20	.	211035503	211035504	0	2	169,14,	0,199,
chr1	211078199	211078500	chr1:211078199-211078500;FANTOM	0	.	211078349	211078350	0	2	1,1,	0,300,
chr1	211084997	211085192	chr1:211084997-211085192;FANTOM	0	.	211085094	211085095	0	2	1,1,	0,194,
chr1	211146266	211146283	chr1:211146266-211146283;FANTOM	0	.	211146271	211146272	0	2	1,7,	0,10,
chr1	211210840	211210858	chr1:211210840-211210858;FANTOM	0	.	211210847	211210848	0	2	1,3,	0,15,
chr1	211258865	211259253	chr1:211258865-211259253;FANTOM	0	.	211259185	211259186	0	2	255,1,	0,387,
chr1	211260193	211260215	chr1:211260193-211260215;FANTOM	0	.	211260203	211260204	0	2	1,1,	0,21,
chr1	211277483	211277731	chr1:211277483-211277731;FANTOM	0	.	211277651	211277652	0	2	91,1,	0,247,
chr1	211349385	211349483	chr1:211349385-211349483;FANTOM	0	.	211349479	211349480	0	2	92,1,	0,97,
chr1	211423824	211424043	chr1:211423824-211424043;FANTOM	0	.	211423933	211423934	0	2	1,1,	0,218,
chr1	211435301	211435647	chr1:211435301-211435647;NETCAGE	19	.	211435470	211435471	0,0,0	2	5,12	0,334
chr1	211500826	211501119	chr1:211500826-211501119;FANTOM	3	.	211501082	211501083	0	2	224,4,	0,289,
chr1	211503344	211503712	chr1:211503344-211503712;NETCAGE	3	.	211503402	211503403	0,0,0	2	1,251	0,117
chr1	211517513	211517976	chr1:211517513-211517976;FANTOM	0	.	211517712	211517713	0	2	93,156,	0,307,
chr1	211551491	211551678	chr1:211551491-211551678;FANTOM	0	.	211551579	211551580	0	2	1,11,	0,176,
chr1	211556756	211557023	chr1:211556756-211557023;NETCAGE	7	.	211556900	211556901	0,0,0	2	23,1	0,266
chr1	211567652	211567999	chr1:211567652-211567999;NETCAGE	2	.	211567825	211567826	0,0,0	2	1,1	0,346
chr1	211581030	211581303	chr1:211581030-211581303;NETCAGE	8	.	211581254	211581255	0,0,0	2	178,1	0,272
chr1	211581753	211582149	chr1:211581753-211582149;NETCAGE	9	.	211581781	211581782	0,0,0	2	1,339	0,57
chr1	211590216	211590571	chr1:211590216-211590571;FANTOM	1	.	211590444	211590445	0	2	107,5,	0,350,
chr1	211593638	211593702	chr1:211593638-211593702;FANTOM	0	.	211593669	211593670	0	2	1,1,	0,63,
chr1	211662962	211663302	chr1:211662962-211663302;FANTOM	0	.	211663131	211663132	0	2	1,1,	0,339,
chr1	211688648	211688771	chr1:211688648-211688771;FANTOM	0	.	211688710	211688711	0	2	3,1,	0,122,
chr1	211702766	211702975	chr1:211702766-211702975;FANTOM	0	.	211702833	211702834	0	2	1,75,	0,134,
chr1	211712804	211713120	chr1:211712804-211713120;FANTOM	0	.	211712962	211712963	0	2	2,1,	0,315,
chr1	211753366	211753524	chr1:211753366-211753524;FANTOM	0	.	211753444	211753445	0	2	1,1,	0,157,
chr1	211754949	211755173	chr1:211754949-211755173;FANTOM	0	.	211755060	211755061	0	2	1,1,	0,223,
chr1	211765642	211765767	chr1:211765642-211765767;FANTOM	0	.	211765692	211765693	0	2	1,25,	0,100,
chr1	211780151	211780642	chr1:211780151-211780642;FANTOM	6	.	211780409	211780410	0	2	227,200,	0,291,
chr1	211786767	211786829	chr1:211786767-211786829;FANTOM	0	.	211786804	211786805	0	2	17,3,	0,59,
chr1	211823764	211823781	chr1:211823764-211823781;FANTOM	0	.	211823772	211823773	0	2	1,1,	0,16,
chr1	211837893	211837920	chr1:211837893-211837920;FANTOM	0	.	211837909	211837910	0	2	8,1,	0,26,
chr1	211841432	211841643	chr1:211841432-211841643;FANTOM	0	.	211841572	211841573	0	2	72,1,	0,210,
chr1	211912030	211912428	chr1:211912030-211912428;FANTOM	0	.	211912228	211912229	0	2	1,1,	0,397,
chr1	211925784	211926070	chr1:211925784-211926070;FANTOM	0	.	211925888	211925889	0	2	1,78,	0,208,
chr1	211926391	211926455	chr1:211926391-211926455;NETCAGE	5	.	211926422	211926423	0,0,0	2	1,1	0,63
chr1	211950086	211950249	chr1:211950086-211950249;FANTOM	0	.	211950169	211950170	0	2	5,1,	0,162,
chr1	211964831	211965131	chr1:211964831-211965131;FANTOM	0	.	211964980	211964981	0	2	1,1,	0,299,
chr1	211976591	211977124	chr1:211976591-211977124;FANTOM	0	.	211977067	211977068	0	2	422,1,	0,532,
chr1	211988342	211989080	chr1:211988342-211989080;FANTOM	1	.	211989062	211989063	0	2	705,1,	0,737,
chr1	211998326	211998558	chr1:211998326-211998558;FANTOM	0	.	211998441	211998442	0	2	1,1,	0,231,
chr1	212101620	212101979	chr1:212101620-212101979;NETCAGE	22	.	212101744	212101745	0,0,0	2	1,111	0,248
chr1	212102475	212102639	chr1:212102475-212102639;FANTOM	0	.	212102507	212102508	0	2	1,100,	0,64,
chr1	212112200	212112293	chr1:212112200-212112293;FANTOM	0	.	212112249	212112250	0	2	7,1,	0,92,
chr1	212113260	212113497	chr1:212113260-212113497;FANTOM	0	.	212113378	212113379	0	2	1,1,	0,236,
chr1	212182782	212182853	chr1:212182782-212182853;FANTOM	0	.	212182817	212182818	0	2	1,1,	0,70,
chr1	212186904	212187267	chr1:212186904-212187267;NETCAGE	3	.	212187189	212187190	0,0,0	2	209,1	0,362
chr1	212214106	212214397	chr1:212214106-212214397;NETCAGE	4	.	212214251	212214252	0,0,0	2	1,1	0,290
chr1	212256975	212257253	chr1:212256975-212257253;FANTOM	0	.	212257094	212257095	0	2	1,39,	0,239,
chr1	212261904	212262125	chr1:212261904-212262125;FANTOM	0	.	212262010	212262011	0	2	1,9,	0,212,
chr1	212291571	212291809	chr1:212291571-212291809;FANTOM	0	.	212291657	212291658	0	2	45,109,	0,129,
chr1	212311960	212312104	chr1:212311960-212312104;FANTOM	0	.	212312055	212312056	0	2	48,1,	0,143,
chr1	212315044	212315217	chr1:212315044-212315217;FANTOM	0	.	212315130	212315131	0	2	1,1,	0,172,
chr1	212320934	212321165	chr1:212320934-212321165;NETCAGE	15	.	212321018	212321019	0,0,0	2	30,91	0,140
chr1	212327071	212327249	chr1:212327071-212327249;NETCAGE	3	.	212327165	212327166	0,0,0	2	13,1	0,177
chr1	212360098	212360160	chr1:212360098-212360160;NETCAGE	15	.	212360130	212360131	0,0,0	2	22,19	0,43
chr1	212387258	212387281	chr1:212387258-212387281;NETCAGE	2	.	212387269	212387270	0,0,0	2	1,1	0,22
chr1	212429433	212429795	chr1:212429433-212429795;FANTOM	0	.	212429456	212429457	0	2	1,315,	0,47,
chr1	212447459	212447732	chr1:212447459-212447732;FANTOM	0	.	212447594	212447595	0	2	1,2,	0,271,
chr1	212458080	212458253	chr1:212458080-212458253;FANTOM	0	.	212458112	212458113	0	2	1,108,	0,65,
chr1	212460768	212461209	chr1:212460768-212461209;NETCAGE	7	.	212460907	212460908	0,0,0	2	80,242	0,199
chr1	212484976	212485048	chr1:212484976-212485048;FANTOM	0	.	212485011	212485012	0	2	1,1,	0,71,
chr1	212506006	212506171	chr1:212506006-212506171;NETCAGE	2	.	212506073	212506074	0,0,0	2	1,30	0,135
chr1	212513330	212513719	chr1:212513330-212513719;FANTOM	0	.	212513464	212513465	0	2	4,123,	0,266,
chr1	212524630	212524768	chr1:212524630-212524768;NETCAGE	2	.	212524698	212524699	0,0,0	2	1,1	0,137
chr1	212525859	212526227	chr1:212525859-212526227;NETCAGE	5	.	212525964	212525965	0,0,0	2	14,170	0,198
chr1	212539692	212539705	chr1:212539692-212539705;NETCAGE	2	.	212539698	212539699	0,0,0	2	1,1	0,12
chr1	212540483	212540563	chr1:212540483-212540563;NETCAGE	3	.	212540494	212540495	0,0,0	2	1,58	0,22
chr1	212544246	212544517	chr1:212544246-212544517;NETCAGE	2	.	212544381	212544382	0,0,0	2	1,1	0,270
chr1	212547064	212547314	chr1:212547064-212547314;NETCAGE	2	.	212547144	212547145	0,0,0	2	1,89	0,161
chr1	212547742	212548101	chr1:212547742-212548101;NETCAGE	2	.	212548007	212548008	0,0,0	2	174,1	0,358
chr1	212576325	212576581	chr1:212576325-212576581;FANTOM	0	.	212576448	212576449	0	2	65,74,	0,182,
chr1	212631237	212631343	chr1:212631237-212631343;FANTOM	0	.	212631289	212631290	0	2	1,1,	0,105,
chr1	212643548	212643711	chr1:212643548-212643711;FANTOM	0	.	212643611	212643612	0	2	2,38,	0,125,
chr1	212650622	212650921	chr1:212650622-212650921;FANTOM	0	.	212650682	212650683	0	2	1,179,	0,120,
chr1	212654863	212655019	chr1:212654863-212655019;FANTOM	0	.	212654878	212654879	0	2	2,126,	0,30,
chr1	212655370	212655477	chr1:212655370-212655477;FANTOM	0	.	212655423	212655424	0	2	1,1,	0,106,
chr1	212656151	212656660	chr1:212656151-212656660;FANTOM	6	.	212656298	212656299	0	2	74,287,	0,222,
chr1	212658172	212658571	chr1:212658172-212658571;FANTOM	10	.	212658327	212658328	0	2	89,177,	0,222,
chr1	212659054	212659720	chr1:212659054-212659720;FANTOM	55	.	212659496	212659497	0	2	435,215,	0,451,
chr1	212661846	212662402	chr1:212661846-212662402;FANTOM	13	.	212662103	212662104	0	2	207,247,	0,309,
chr1	212664582	212665088	chr1:212664582-212665088;FANTOM	28	.	212664996	212664997	0	2	370,47,	0,459,
chr1	212669050	212669444	chr1:212669050-212669444;FANTOM	6	.	212669230	212669231	0	2	83,115,	0,279,
chr1	212671541	212672116	chr1:212671541-212672116;FANTOM	1	.	212671669	212671670	0	2	98,415,	0,160,
chr1	212688112	212688319	chr1:212688112-212688319;FANTOM	0	.	212688215	212688216	0	2	1,1,	0,206,
chr1	212705777	212706412	chr1:212705777-212706412;FANTOM	4	.	212705955	212705956	0	2	125,403,	0,232,
chr1	212715990	212716583	chr1:212715990-212716583;FANTOM	2	.	212716262	212716263	0	2	207,254,	0,339,
chr1	212723252	212723516	chr1:212723252-212723516;FANTOM	0	.	212723383	212723384	0	2	1,1,	0,263,
chr1	212731490	212732709	chr1:212731490-212732709;FANTOM	46	.	212732385	212732386	0	2	865,293,	0,926,
chr1	212739888	212740789	chr1:212739888-212740789;FANTOM	0	.	212739944	212739945	0	2	23,811,	0,90,
chr1	212760022	212760456	chr1:212760022-212760456;NETCAGE	2	.	212760288	212760289	0,0,0	2	134,35	0,399
chr1	212769584	212769966	chr1:212769584-212769966;FANTOM	12	.	212769787	212769788	0	2	110,85,	0,297,
chr1	212780782	212781279	chr1:212780782-212781279;FANTOM	1	.	212780942	212780943	0	2	152,328,	0,169,
chr1	212808477	212808830	chr1:212808477-212808830;FANTOM	1	.	212808705	212808706	0	2	169,65,	0,288,
chr1	212808992	212809268	chr1:212808992-212809268;FANTOM	1	.	212809125	212809126	0	2	11,20,	0,256,
chr1	212809966	212810356	chr1:212809966-212810356;FANTOM	2	.	212810073	212810074	0	2	56,230,	0,160,
chr1	212811770	212812141	chr1:212811770-212812141;FANTOM	0	.	212812008	212812009	0	2	145,38,	0,333,
chr1	212840606	212841015	chr1:212840606-212841015;FANTOM	0	.	212840786	212840787	0	2	3,50,	0,359,
chr1	212841280	212841455	chr1:212841280-212841455;FANTOM	1	.	212841351	212841352	0	2	41,72,	0,103,
chr1	212844659	212845312	chr1:212844659-212845312;FANTOM	0	.	212845162	212845163	0	2	456,102,	0,551,
chr1	212851836	212852676	chr1:212851836-212852676;NETCAGE	19	.	212852456	212852457	0,0,0	2	457,55	0,785
chr1	212854473	212854873	chr1:212854473-212854873;FANTOM	3	.	212854552	212854553	0	2	20,260,	0,140,
chr1	212855380	212855525	chr1:212855380-212855525;FANTOM	0	.	212855439	212855440	0	2	24,50,	0,95,
chr1	212855580	212855934	chr1:212855580-212855934;FANTOM	0	.	212855829	212855830	0	2	146,1,	0,353,
chr1	212856011	212856573	chr1:212856011-212856573;FANTOM	0	.	212856266	212856267	0	2	220,270,	0,292,
chr1	212862785	212863120	chr1:212862785-212863120;FANTOM	0	.	212862898	212862899	0	2	1,108,	0,227,
chr1	212864843	212865470	chr1:212864843-212865470;FANTOM	1	.	212865176	212865177	0	2	302,261,	0,366,
chr1	212866755	212867095	chr1:212866755-212867095;FANTOM	0	.	212867035	212867036	0	2	222,1,	0,339,
chr1	212874746	212875151	chr1:212874746-212875151;NETCAGE	8	.	212875034	212875035	0,0,0	2	221,48	0,357
chr1	212896080	212896217	chr1:212896080-212896217;FANTOM	0	.	212896148	212896149	0	2	1,1,	0,136,
chr1	212923712	212923837	chr1:212923712-212923837;FANTOM	2	.	212923821	212923822	0	2	102,8,	0,117,
chr1	212926000	212926318	chr1:212926000-212926318;FANTOM	0	.	212926232	212926233	0	2	230,82,	0,236,
chr1	212993371	212993544	chr1:212993371-212993544;FANTOM	0	.	212993484	212993485	0	2	55,1,	0,172,
chr1	213083359	213083697	chr1:213083359-213083697;FANTOM	0	.	213083525	213083526	0	2	1,5,	0,333,
chr1	213088240	213088359	chr1:213088240-213088359;FANTOM	0	.	213088299	213088300	0	2	1,1,	0,118,
chr1	213088828	213089171	chr1:213088828-213089171;FANTOM	0	.	213088879	213088880	0	2	1,241,	0,102,
chr1	213090277	213090696	chr1:213090277-213090696;FANTOM	0	.	213090330	213090331	0	2	45,356,	0,63,
chr1	213093419	213093864	chr1:213093419-213093864;NETCAGE	8	.	213093728	213093729	0,0,0	2	230,56	0,389
chr1	213101984	213102303	chr1:213101984-213102303;FANTOM	0	.	213102116	213102117	0	2	16,69,	0,250,
chr1	213108781	213109180	chr1:213108781-213109180;FANTOM	1	.	213108855	213108856	0	2	37,287,	0,112,
chr1	213128550	213128766	chr1:213128550-213128766;FANTOM	0	.	213128636	213128637	0	2	1,44,	0,172,
chr1	213129381	213130151	chr1:213129381-213130151;NETCAGE	10	.	213129497	213129498	0,0,0	2	95,632	0,138
chr1	213133111	213133694	chr1:213133111-213133694;NETCAGE	299	.	213133331	213133332	0,0,0	2	196,338	0,245
chr1	213151011	213151388	chr1:213151011-213151388;FANTOM	0	.	213151291	213151292	0	2	186,1,	0,376,
chr1	213152730	213153023	chr1:213152730-213153023;FANTOM	0	.	213152875	213152876	0	2	1,3,	0,290,
chr1	213160414	213160619	chr1:213160414-213160619;FANTOM	1	.	213160567	213160568	0	2	107,5,	0,200,
chr1	213443269	213443475	chr1:213443269-213443475;FANTOM	0	.	213443371	213443372	0	2	1,1,	0,205,
chr1	213453555	213453944	chr1:213453555-213453944;NETCAGE	2	.	213453659	213453660	0,0,0	2	1,181	0,208
chr1	213500745	213500914	chr1:213500745-213500914;FANTOM	1	.	213500831	213500832	0	2	37,32,	0,137,
chr1	213525317	213525339	chr1:213525317-213525339;FANTOM	0	.	213525327	213525328	0	2	1,2,	0,20,
chr1	213545123	213545287	chr1:213545123-213545287;NETCAGE	2	.	213545225	213545226	0,0,0	2	42,1	0,163
chr1	213545455	213545863	chr1:213545455-213545863;FANTOM	1	.	213545753	213545754	0	2	202,12,	0,396,
chr1	213605102	213605329	chr1:213605102-213605329;FANTOM	0	.	213605215	213605216	0	2	1,1,	0,226,
chr1	213647809	213648167	chr1:213647809-213648167;FANTOM	0	.	213647987	213647988	0	2	1,1,	0,357,
chr1	213742670	213742807	chr1:213742670-213742807;NETCAGE	2	.	213742766	213742767	0,0,0	2	58,1	0,136
chr1	213744906	213745050	chr1:213744906-213745050;NETCAGE	12	.	213744991	213744992	0,0,0	2	30,3	0,141
chr1	213824053	213824276	chr1:213824053-213824276;NETCAGE	2	.	213824162	213824163	0,0,0	2	1,4	0,219
chr1	213901619	213901794	chr1:213901619-213901794;FANTOM	0	.	213901706	213901707	0	2	1,1,	0,174,
chr1	213933361	213933410	chr1:213933361-213933410;NETCAGE	3	.	213933385	213933386	0,0,0	2	1,1	0,48
chr1	214126796	214127172	chr1:214126796-214127172;FANTOM	0	.	214127110	214127111	0	2	256,2,	0,374,
chr1	214157858	214157941	chr1:214157858-214157941;FANTOM	0	.	214157899	214157900	0	2	1,1,	0,82,
chr1	214162828	214163073	chr1:214162828-214163073;FANTOM	6	.	214162947	214162948	0	2	116,122,	0,123,
chr1	214163432	214163790	chr1:214163432-214163790;FANTOM	0	.	214163676	214163677	0	2	133,1,	0,357,
chr1	214332608	214332757	chr1:214332608-214332757;FANTOM	0	.	214332709	214332710	0	2	55,1,	0,148,
chr1	214390127	214390587	chr1:214390127-214390587;NETCAGE	20	.	214390310	214390311	0,0,0	2	91,183	0,277
chr1	214445521	214445616	chr1:214445521-214445616;FANTOM	0	.	214445568	214445569	0	2	1,1,	0,94,
chr1	214490616	214490868	chr1:214490616-214490868;FANTOM	0	.	214490807	214490808	0	2	133,1,	0,251,
chr1	214511558	214511937	chr1:214511558-214511937;NETCAGE	2	.	214511747	214511748	0,0,0	2	1,1	0,378
chr1	214512112	214512120	chr1:214512112-214512120;FANTOM	0	.	214512116	214512117	0	2	2,1,	0,7,
chr1	214520755	214521088	chr1:214520755-214521088;NETCAGE	2	.	214521070	214521071	0,0,0	2	299,1	0,332
chr1	214578557	214578622	chr1:214578557-214578622;NETCAGE	3	.	214578566	214578567	0,0,0	2	1,46	0,19
chr1	214601098	214601566	chr1:214601098-214601566;FANTOM	0	.	214601505	214601506	0	2	395,47,	0,421,
chr1	214612784	214613126	chr1:214612784-214613126;FANTOM	0	.	214613016	214613017	0	2	211,88,	0,254,
chr1	214614073	214614284	chr1:214614073-214614284;FANTOM	0	.	214614197	214614198	0	2	39,1,	0,210,
chr1	214614555	214614760	chr1:214614555-214614760;FANTOM	3	.	214614638	214614639	0	2	3,40,	0,165,
chr1	214619335	214619608	chr1:214619335-214619608;FANTOM	0	.	214619471	214619472	0	2	1,1,	0,272,
chr1	214620076	214620672	chr1:214620076-214620672;FANTOM	0	.	214620501	214620502	0	2	399,143,	0,453,
chr1	214648804	214649025	chr1:214648804-214649025;FANTOM	0	.	214648866	214648867	0	2	1,96,	0,125,
chr1	214712809	214712848	chr1:214712809-214712848;FANTOM	0	.	214712829	214712830	0	2	3,1,	0,38,
chr1	214926316	214926334	chr1:214926316-214926334;FANTOM	0	.	214926324	214926325	0	2	1,1,	0,17,
chr1	215006647	215006892	chr1:215006647-215006892;FANTOM	0	.	215006865	215006866	0	2	193,1,	0,244,
chr1	215011690	215012052	chr1:215011690-215012052;FANTOM	0	.	215011870	215011871	0	2	1,1,	0,361,
chr1	215130656	215131050	chr1:215130656-215131050;FANTOM	6	.	215130799	215130800	0	2	25,131,	0,263,
chr1	215131172	215131425	chr1:215131172-215131425;FANTOM	0	.	215131279	215131280	0	2	1,38,	0,215,
chr1	215132018	215132196	chr1:215132018-215132196;FANTOM	0	.	215132106	215132107	0	2	1,1,	0,177,
chr1	215164018	215164287	chr1:215164018-215164287;FANTOM	0	.	215164097	215164098	0	2	78,188,	0,81,
chr1	215198285	215198630	chr1:215198285-215198630;FANTOM	0	.	215198296	215198297	0	2	1,322,	0,23,
chr1	215225203	215225566	chr1:215225203-215225566;FANTOM	0	.	215225384	215225385	0	2	1,1,	0,362,
chr1	215229840	215229980	chr1:215229840-215229980;FANTOM	0	.	215229951	215229952	0	2	85,1,	0,139,
chr1	215481885	215482223	chr1:215481885-215482223;FANTOM	0	.	215482012	215482013	0	2	1,84,	0,254,
chr1	215649921	215650241	chr1:215649921-215650241;NETCAGE	4	.	215649958	215649959	0,0,0	2	1,245	0,75
chr1	215655448	215655678	chr1:215655448-215655678;FANTOM	0	.	215655613	215655614	0	2	105,4,	0,226,
chr1	215691115	215691317	chr1:215691115-215691317;FANTOM	0	.	215691219	215691220	0	2	9,1,	0,201,
chr1	215741534	215741966	chr1:215741534-215741966;FANTOM	0	.	215741879	215741880	0	2	260,1,	0,431,
chr1	215809597	215809958	chr1:215809597-215809958;NETCAGE	2	.	215809772	215809773	0,0,0	2	95,104	0,257
chr1	215838641	215838899	chr1:215838641-215838899;FANTOM	0	.	215838769	215838770	0	2	1,1,	0,257,
chr1	216099547	216099924	chr1:216099547-216099924;FANTOM	0	.	216099736	216099737	0	2	4,1,	0,376,
chr1	216286476	216286776	chr1:216286476-216286776;FANTOM	0	.	216286626	216286627	0	2	3,1,	0,299,
chr1	216402261	216402628	chr1:216402261-216402628;FANTOM	0	.	216402444	216402445	0	2	2,1,	0,366,
chr1	216550404	216550614	chr1:216550404-216550614;FANTOM	0	.	216550508	216550509	0	2	1,1,	0,209,
chr1	216774004	216774285	chr1:216774004-216774285;FANTOM	0	.	216774187	216774188	0	2	168,82,	0,199,
chr1	216823711	216823952	chr1:216823711-216823952;FANTOM	0	.	216823947	216823948	0	2	234,1,	0,240,
chr1	216826283	216826325	chr1:216826283-216826325;FANTOM	0	.	216826307	216826308	0	2	8,1,	0,41,
chr1	216895697	216895915	chr1:216895697-216895915;FANTOM	0	.	216895805	216895806	0	2	1,1,	0,217,
chr1	216914036	216914339	chr1:216914036-216914339;FANTOM	0	.	216914194	216914195	0	2	17,2,	0,301,
chr1	216938634	216938811	chr1:216938634-216938811;FANTOM	0	.	216938776	216938777	0	2	110,1,	0,176,
chr1	217046388	217046574	chr1:217046388-217046574;FANTOM	0	.	217046480	217046481	0	2	1,1,	0,185,
chr1	217105953	217106090	chr1:217105953-217106090;FANTOM	0	.	217106022	217106023	0	2	4,1,	0,136,
chr1	217208758	217209105	chr1:217208758-217209105;FANTOM	0	.	217209062	217209063	0	2	263,1,	0,346,
chr1	217247144	217247287	chr1:217247144-217247287;FANTOM	0	.	217247271	217247272	0	2	114,1,	0,142,
chr1	217297763	217298168	chr1:217297763-217298168;NETCAGE	23	.	217297872	217297873	0,0,0	2	21,207	0,198
chr1	217306758	217307045	chr1:217306758-217307045;FANTOM	0	.	217306901	217306902	0	2	1,1,	0,286,
chr1	217308487	217308861	chr1:217308487-217308861;FANTOM	0	.	217308604	217308605	0	2	37,175,	0,199,
chr1	217416527	217416611	chr1:217416527-217416611;FANTOM	0	.	217416568	217416569	0	2	1,1,	0,83,
chr1	217489607	217489902	chr1:217489607-217489902;NETCAGE	26	.	217489758	217489759	0,0,0	2	110,102	0,193
chr1	217506137	217506223	chr1:217506137-217506223;NETCAGE	2	.	217506179	217506180	0,0,0	2	1,1	0,85
chr1	217730052	217730698	chr1:217730052-217730698;NETCAGE	11	.	217730575	217730576	0,0,0	2	445,44	0,602
chr1	217869629	217870138	chr1:217869629-217870138;NETCAGE	2	.	217870007	217870008	0,0,0	2	249,1	0,508
chr1	217886655	217886879	chr1:217886655-217886879;NETCAGE	2	.	217886785	217886786	0,0,0	2	39,1	0,223
chr1	218338759	218338973	chr1:218338759-218338973;FANTOM	0	.	218338865	218338866	0	2	1,1,	0,213,
chr1	218375582	218375888	chr1:218375582-218375888;FANTOM	0	.	218375734	218375735	0	2	1,1,	0,305,
chr1	218382752	218383112	chr1:218382752-218383112;FANTOM	0	.	218382929	218382930	0	2	1,5,	0,355,
chr1	218523725	218524123	chr1:218523725-218524123;FANTOM	0	.	218523797	218523798	0	2	3,255,	0,143,
chr1	218546684	218546887	chr1:218546684-218546887;FANTOM	0	.	218546788	218546789	0	2	8,1,	0,202,
chr1	218550674	218551089	chr1:218550674-218551089;FANTOM	2	.	218550793	218550794	0	2	60,236,	0,179,
chr1	218553747	218554148	chr1:218553747-218554148;FANTOM	1	.	218553927	218553928	0	2	20,59,	0,342,
chr1	218564045	218564300	chr1:218564045-218564300;NETCAGE	32	.	218564130	218564131	0,0,0	2	19,103	0,152
chr1	218633382	218633612	chr1:218633382-218633612;FANTOM	0	.	218633511	218633512	0	2	30,1,	0,229,
chr1	218636802	218637167	chr1:218636802-218637167;FANTOM	8	.	218637003	218637004	0	2	191,153,	0,212,
chr1	218642170	218642366	chr1:218642170-218642366;FANTOM	2	.	218642270	218642271	0	2	10,5,	0,191,
chr1	218647012	218647232	chr1:218647012-218647232;FANTOM	0	.	218647161	218647162	0	2	81,1,	0,219,
chr1	218648559	218648794	chr1:218648559-218648794;FANTOM	0	.	218648716	218648717	0	2	130,50,	0,185,
chr1	218649784	218650063	chr1:218649784-218650063;FANTOM	0	.	218649858	218649859	0	2	2,132,	0,147,
chr1	218654144	218654396	chr1:218654144-218654396;FANTOM	0	.	218654236	218654237	0	2	1,67,	0,185,
chr1	218662454	218662669	chr1:218662454-218662669;FANTOM	0	.	218662562	218662563	0	2	4,1,	0,214,
chr1	218666268	218666506	chr1:218666268-218666506;FANTOM	0	.	218666425	218666426	0	2	81,4,	0,234,
chr1	218667919	218668153	chr1:218667919-218668153;FANTOM	0	.	218668035	218668036	0	2	1,1,	0,233,
chr1	218669910	218670282	chr1:218669910-218670282;FANTOM	0	.	218669995	218669996	0	2	2,203,	0,169,
chr1	218671389	218671770	chr1:218671389-218671770;NETCAGE	35	.	218671493	218671494	0,0,0	2	58,229	0,152
chr1	218671989	218672275	chr1:218671989-218672275;FANTOM	0	.	218672070	218672071	0	2	1,124,	0,162,
chr1	218757146	218757164	chr1:218757146-218757164;FANTOM	0	.	218757155	218757156	0	2	3,1,	0,17,
chr1	218758903	218759111	chr1:218758903-218759111;FANTOM	0	.	218758976	218758977	0	2	1,61,	0,147,
chr1	218774491	218774602	chr1:218774491-218774602;FANTOM	0	.	218774533	218774534	0	2	5,30,	0,81,
chr1	218833571	218833974	chr1:218833571-218833974;FANTOM	0	.	218833884	218833885	0	2	241,17,	0,386,
chr1	218847947	218848245	chr1:218847947-218848245;FANTOM	0	.	218848112	218848113	0	2	35,1,	0,297,
chr1	218866278	218866341	chr1:218866278-218866341;FANTOM	0	.	218866300	218866301	0	2	1,19,	0,44,
chr1	218996564	218996649	chr1:218996564-218996649;FANTOM	0	.	218996606	218996607	0	2	1,1,	0,84,
chr1	219092056	219092203	chr1:219092056-219092203;FANTOM	0	.	219092131	219092132	0	2	53,48,	0,99,
chr1	219224399	219224689	chr1:219224399-219224689;FANTOM	0	.	219224617	219224618	0	2	149,1,	0,289,
chr1	219230668	219230882	chr1:219230668-219230882;FANTOM	0	.	219230774	219230775	0	2	1,1,	0,213,
chr1	219240049	219240272	chr1:219240049-219240272;FANTOM	0	.	219240169	219240170	0	2	20,1,	0,222,
chr1	219259195	219259565	chr1:219259195-219259565;FANTOM	0	.	219259378	219259379	0	2	1,4,	0,366,
chr1	219262446	219262621	chr1:219262446-219262621;FANTOM	0	.	219262478	219262479	0	2	1,110,	0,65,
chr1	219263975	219264292	chr1:219263975-219264292;FANTOM	1	.	219264206	219264207	0	2	149,3,	0,314,
chr1	219264603	219264919	chr1:219264603-219264919;FANTOM	0	.	219264761	219264762	0	2	3,1,	0,315,
chr1	219321072	219321456	chr1:219321072-219321456;FANTOM	0	.	219321263	219321264	0	2	1,1,	0,383,
chr1	219433064	219433395	chr1:219433064-219433395;FANTOM	0	.	219433228	219433229	0	2	1,3,	0,328,
chr1	219455848	219455941	chr1:219455848-219455941;FANTOM	0	.	219455894	219455895	0	2	2,1,	0,92,
chr1	219497403	219497406	chr1:219497403-219497406;FANTOM	0	.	219497404	219497405	0	2	1,1,	0,2,
chr1	219497639	219497836	chr1:219497639-219497836;FANTOM	0	.	219497816	219497817	0	2	159,1,	0,196,
chr1	219498496	219498646	chr1:219498496-219498646;FANTOM	0	.	219498573	219498574	0	2	7,1,	0,149,
chr1	219514172	219514180	chr1:219514172-219514180;FANTOM	0	.	219514177	219514178	0	2	5,1,	0,7,
chr1	219547203	219547495	chr1:219547203-219547495;FANTOM	1	.	219547348	219547349	0	2	1,2,	0,290,
chr1	219632644	219633145	chr1:219632644-219633145;FANTOM	0	.	219633053	219633054	0	2	339,21,	0,480,
chr1	219633560	219633803	chr1:219633560-219633803;FANTOM	0	.	219633681	219633682	0	2	1,1,	0,242,
chr1	219633860	219634071	chr1:219633860-219634071;FANTOM	0	.	219633917	219633918	0	2	1,97,	0,114,
chr1	219704368	219704689	chr1:219704368-219704689;NETCAGE	5	.	219704574	219704575	0,0,0	2	93,1	0,320
chr1	219722653	219722988	chr1:219722653-219722988;FANTOM	0	.	219722820	219722821	0	2	2,2,	0,333,
chr1	219728784	219728936	chr1:219728784-219728936;FANTOM	0	.	219728866	219728867	0	2	17,3,	0,149,
chr1	219955751	219955972	chr1:219955751-219955972;FANTOM	0	.	219955859	219955860	0	2	1,4,	0,217,
chr1	219971715	219971862	chr1:219971715-219971862;FANTOM	0	.	219971810	219971811	0	2	45,1,	0,146,
chr1	220093194	220093327	chr1:220093194-220093327;FANTOM	0	.	220093260	220093261	0	2	1,1,	0,132,
chr1	220189685	220189943	chr1:220189685-220189943;FANTOM	0	.	220189813	220189814	0	2	1,1,	0,257,
chr1	220218625	220218812	chr1:220218625-220218812;NETCAGE	3	.	220218710	220218711	0,0,0	2	1,16	0,171
chr1	220347108	220347461	chr1:220347108-220347461;FANTOM	0	.	220347409	220347410	0	2	252,1,	0,352,
chr1	220359525	220359939	chr1:220359525-220359939;FANTOM	0	.	220359741	220359742	0	2	21,1,	0,413,
chr1	220393257	220393560	chr1:220393257-220393560;FANTOM	1	.	220393375	220393376	0	2	5,70,	0,233,
chr1	220393912	220394294	chr1:220393912-220394294;FANTOM	0	.	220394185	220394186	0	2	166,1,	0,381,
chr1	220396373	220396514	chr1:220396373-220396514;NETCAGE	3	.	220396479	220396480	0,0,0	2	74,1	0,140
chr1	220396783	220397373	chr1:220396783-220397373;NETCAGE	5	.	220397089	220397090	0,0,0	2	295,271	0,319
chr1	220398756	220398942	chr1:220398756-220398942;NETCAGE	4	.	220398848	220398849	0,0,0	2	1,2	0,184
chr1	220399770	220399931	chr1:220399770-220399931;FANTOM	0	.	220399852	220399853	0	2	5,1,	0,160,
chr1	220401026	220401679	chr1:220401026-220401679;NETCAGE	4	.	220401357	220401358	0,0,0	2	316,305	0,348
chr1	220403979	220404160	chr1:220403979-220404160;NETCAGE	7	.	220404045	220404046	0,0,0	2	6,54	0,127
chr1	220413451	220413796	chr1:220413451-220413796;NETCAGE	2	.	220413623	220413624	0,0,0	2	1,1	0,344
chr1	220420327	220420847	chr1:220420327-220420847;NETCAGE	9	.	220420348	220420349	0,0,0	2	1,477	0,43
chr1	220421482	220421879	chr1:220421482-220421879;NETCAGE	2	.	220421735	220421736	0,0,0	2	132,21	0,376
chr1	220422056	220422415	chr1:220422056-220422415;NETCAGE	3	.	220422235	220422236	0,0,0	2	1,1	0,358
chr1	220425118	220425393	chr1:220425118-220425393;NETCAGE	3	.	220425254	220425255	0,0,0	2	1,2	0,273
chr1	220427006	220427444	chr1:220427006-220427444;FANTOM	10	.	220427298	220427299	0	2	260,113,	0,325,
chr1	220429660	220429771	chr1:220429660-220429771;NETCAGE	3	.	220429715	220429716	0,0,0	2	1,1	0,110
chr1	220431773	220432154	chr1:220431773-220432154;NETCAGE	3	.	220432055	220432056	0,0,0	2	185,1	0,380
chr1	220432299	220432922	chr1:220432299-220432922;NETCAGE	3	.	220432344	220432345	0,0,0	2	1,533	0,90
chr1	220443411	220443639	chr1:220443411-220443639;FANTOM	0	.	220443412	220443413	0	2	1,225,	0,3,
chr1	220510650	220511010	chr1:220510650-220511010;FANTOM	0	.	220510829	220510830	0	2	1,1,	0,359,
chr1	220512278	220512401	chr1:220512278-220512401;FANTOM	0	.	220512361	220512362	0	2	45,1,	0,122,
chr1	220671702	220671851	chr1:220671702-220671851;FANTOM	0	.	220671776	220671777	0	2	1,1,	0,148,
chr1	220865094	220865145	chr1:220865094-220865145;FANTOM	0	.	220865119	220865120	0	2	1,1,	0,50,
chr1	220868801	220868862	chr1:220868801-220868862;FANTOM	0	.	220868830	220868831	0	2	2,4,	0,57,
chr1	220938923	220939177	chr1:220938923-220939177;FANTOM	0	.	220939049	220939050	0	2	1,1,	0,253,
chr1	221048646	221048850	chr1:221048646-221048850;FANTOM	0	.	221048820	221048821	0	2	146,1,	0,203,
chr1	221049992	221050390	chr1:221049992-221050390;FANTOM	7	.	221050088	221050089	0	2	54,258,	0,140,
chr1	221050798	221050949	chr1:221050798-221050949;FANTOM	0	.	221050930	221050931	0	2	115,1,	0,150,
chr1	221101727	221102029	chr1:221101727-221102029;FANTOM	0	.	221101875	221101876	0	2	92,97,	0,205,
chr1	221102384	221102436	chr1:221102384-221102436;FANTOM	0	.	221102409	221102410	0	2	1,1,	0,51,
chr1	221129937	221130174	chr1:221129937-221130174;FANTOM	2	.	221130054	221130055	0	2	113,114,	0,123,
chr1	221130660	221131042	chr1:221130660-221131042;FANTOM	9	.	221130802	221130803	0	2	101,197,	0,185,
chr1	221135331	221135824	chr1:221135331-221135824;FANTOM	9	.	221135592	221135593	0	2	208,178,	0,315,
chr1	221143804	221143903	chr1:221143804-221143903;FANTOM	0	.	221143853	221143854	0	2	1,1,	0,98,
chr1	221173730	221174353	chr1:221173730-221174353;FANTOM	5	.	221174045	221174046	0	2	254,245,	0,378,
chr1	221175115	221175231	chr1:221175115-221175231;FANTOM	0	.	221175172	221175173	0	2	1,1,	0,115,
chr1	221198928	221199214	chr1:221198928-221199214;FANTOM	0	.	221199046	221199047	0	2	53,102,	0,184,
chr1	221201107	221201163	chr1:221201107-221201163;FANTOM	0	.	221201134	221201135	0	2	1,1,	0,55,
chr1	221201814	221202202	chr1:221201814-221202202;FANTOM	0	.	221201886	221201887	0	2	1,243,	0,145,
chr1	221209079	221209530	chr1:221209079-221209530;FANTOM	4	.	221209424	221209425	0	2	302,61,	0,390,
chr1	221219252	221219404	chr1:221219252-221219404;FANTOM	0	.	221219359	221219360	0	2	70,7,	0,145,
chr1	221219642	221220032	chr1:221219642-221220032;FANTOM	2	.	221219743	221219744	0	2	55,242,	0,148,
chr1	221247820	221248047	chr1:221247820-221248047;FANTOM	0	.	221247890	221247891	0	2	1,87,	0,140,
chr1	221270955	221271464	chr1:221270955-221271464;FANTOM	19	.	221271175	221271176	0	2	136,204,	0,305,
chr1	221271745	221272272	chr1:221271745-221272272;FANTOM	43	.	221272044	221272045	0	2	250,177,	0,350,
chr1	221272384	221272740	chr1:221272384-221272740;FANTOM	2	.	221272498	221272499	0	2	2,128,	0,228,
chr1	221273966	221274169	chr1:221273966-221274169;FANTOM	40	.	221274089	221274090	0	2	115,70,	0,133,
chr1	221278080	221278191	chr1:221278080-221278191;FANTOM	0	.	221278131	221278132	0	2	1,8,	0,103,
chr1	221314446	221314714	chr1:221314446-221314714;FANTOM	1	.	221314548	221314549	0	2	11,74,	0,194,
chr1	221334894	221335303	chr1:221334894-221335303;FANTOM	0	.	221335098	221335099	0	2	32,31,	0,378,
chr1	221340978	221341184	chr1:221340978-221341184;FANTOM	0	.	221341061	221341062	0	2	1,39,	0,167,
chr1	221356304	221356835	chr1:221356304-221356835;FANTOM	0	.	221356622	221356623	0	2	274,168,	0,363,
chr1	221361834	221362273	chr1:221361834-221362273;FANTOM	0	.	221361893	221361894	0	2	1,320,	0,119,
chr1	221482496	221482661	chr1:221482496-221482661;FANTOM	0	.	221482578	221482579	0	2	1,1,	0,164,
chr1	221536365	221536752	chr1:221536365-221536752;FANTOM	0	.	221536518	221536519	0	2	1,80,	0,307,
chr1	221564866	221565039	chr1:221564866-221565039;NETCAGE	2	.	221565028	221565029	0,0,0	2	158,5	0,168
chr1	221567491	221567844	chr1:221567491-221567844;FANTOM	0	.	221567648	221567649	0	2	1,38,	0,315,
chr1	221582092	221582295	chr1:221582092-221582295;FANTOM	0	.	221582193	221582194	0	2	1,1,	0,202,
chr1	221589080	221589277	chr1:221589080-221589277;NETCAGE	2	.	221589178	221589179	0,0,0	2	1,1	0,196
chr1	221603524	221603882	chr1:221603524-221603882;NETCAGE	2	.	221603691	221603692	0,0,0	2	99,121	0,237
chr1	221604953	221605318	chr1:221604953-221605318;NETCAGE	2	.	221605135	221605136	0,0,0	2	1,1	0,364
chr1	221611381	221611516	chr1:221611381-221611516;NETCAGE	2	.	221611448	221611449	0,0,0	2	1,1	0,134
chr1	221612801	221613016	chr1:221612801-221613016;FANTOM	5	.	221612979	221612980	0	2	161,18,	0,197,
chr1	221613404	221613745	chr1:221613404-221613745;FANTOM	0	.	221613475	221613476	0	2	1,198,	0,143,
chr1	221614030	221614267	chr1:221614030-221614267;FANTOM	0	.	221614236	221614237	0	2	178,1,	0,236,
chr1	221631911	221632097	chr1:221631911-221632097;FANTOM	0	.	221631998	221631999	0	2	1,12,	0,174,
chr1	221736961	221737125	chr1:221736961-221737125;FANTOM	0	.	221737062	221737063	0	2	40,1,	0,163,
chr1	221840936	221841145	chr1:221840936-221841145;FANTOM	4	.	221841052	221841053	0	2	68,43,	0,166,
chr1	221862665	221862854	chr1:221862665-221862854;FANTOM	8	.	221862746	221862747	0	2	14,40,	0,149,
chr1	221869897	221870257	chr1:221869897-221870257;FANTOM	0	.	221870076	221870077	0	2	1,2,	0,358,
chr1	221872429	221872689	chr1:221872429-221872689;FANTOM	0	.	221872558	221872559	0	2	1,1,	0,259,
chr1	221877654	221878134	chr1:221877654-221878134;FANTOM	5	.	221877870	221877871	0	2	158,205,	0,275,
chr1	221881394	221881826	chr1:221881394-221881826;FANTOM	13	.	221881628	221881629	0	2	232,194,	0,238,
chr1	221882292	221882723	chr1:221882292-221882723;FANTOM	10	.	221882498	221882499	0	2	170,187,	0,244,
chr1	221887766	221888016	chr1:221887766-221888016;FANTOM	0	.	221887889	221887890	0	2	3,5,	0,245,
chr1	221899063	221899285	chr1:221899063-221899285;FANTOM	1	.	221899219	221899220	0	2	109,17,	0,205,
chr1	221904432	221904724	chr1:221904432-221904724;FANTOM	1	.	221904721	221904722	0	2	289,2,	0,290,
chr1	221913881	221914483	chr1:221913881-221914483;FANTOM	5	.	221914425	221914426	0	2	534,47,	0,555,
chr1	221916049	221916599	chr1:221916049-221916599;FANTOM	35	.	221916318	221916319	0	2	267,278,	0,272,
chr1	221927550	221927769	chr1:221927550-221927769;FANTOM	0	.	221927691	221927692	0	2	66,1,	0,218,
chr1	221931213	221931399	chr1:221931213-221931399;FANTOM	0	.	221931305	221931306	0	2	1,1,	0,185,
chr1	221948604	221948790	chr1:221948604-221948790;FANTOM	0	.	221948686	221948687	0	2	25,45,	0,141,
chr1	221949932	221950137	chr1:221949932-221950137;FANTOM	0	.	221950005	221950006	0	2	1,59,	0,146,
chr1	221950157	221950602	chr1:221950157-221950602;FANTOM	1	.	221950349	221950350	0	2	137,196,	0,249,
chr1	221950809	221950908	chr1:221950809-221950908;NETCAGE	3	.	221950850	221950851	0,0,0	2	1,16	0,83
chr1	221951076	221951724	chr1:221951076-221951724;FANTOM	5	.	221951308	221951309	0	2	208,391,	0,257,
chr1	221951868	221952169	chr1:221951868-221952169;FANTOM	3	.	221952016	221952017	0	2	121,124,	0,177,
chr1	221955945	221956219	chr1:221955945-221956219;FANTOM	0	.	221956109	221956110	0	2	146,90,	0,184,
chr1	221967570	221967993	chr1:221967570-221967993;NETCAGE	52	.	221967859	221967860	0,0,0	2	196,39	0,384
chr1	221968806	221968942	chr1:221968806-221968942;FANTOM	0	.	221968912	221968913	0	2	79,1,	0,135,
chr1	221982394	221982755	chr1:221982394-221982755;FANTOM	1	.	221982568	221982569	0	2	1,13,	0,348,
chr1	221983045	221983456	chr1:221983045-221983456;FANTOM	2	.	221983166	221983167	0	2	116,283,	0,128,
chr1	221997414	221997699	chr1:221997414-221997699;FANTOM	0	.	221997619	221997620	0	2	128,1,	0,284,
chr1	222000173	222000483	chr1:222000173-222000483;FANTOM	0	.	222000345	222000346	0	2	138,102,	0,208,
chr1	222002644	222003471	chr1:222002644-222003471;FANTOM	6	.	222003176	222003177	0	2	531,292,	0,535,
chr1	222011312	222011511	chr1:222011312-222011511;FANTOM	0	.	222011430	222011431	0	2	107,68,	0,131,
chr1	222012809	222012997	chr1:222012809-222012997;NETCAGE	9	.	222012880	222012881	0,0,0	2	59,104	0,84
chr1	222019362	222019489	chr1:222019362-222019489;NETCAGE	7	.	222019382	222019383	0,0,0	2	1,86	0,41
chr1	222042292	222042606	chr1:222042292-222042606;NETCAGE	4	.	222042481	222042482	0,0,0	2	67,1	0,313
chr1	222050666	222050976	chr1:222050666-222050976;FANTOM	0	.	222050755	222050756	0	2	2,132,	0,178,
chr1	222060426	222060817	chr1:222060426-222060817;FANTOM	0	.	222060684	222060685	0	2	127,1,	0,390,
chr1	222110607	222110723	chr1:222110607-222110723;NETCAGE	2	.	222110665	222110666	0,0,0	2	3,1	0,115
chr1	222135050	222135329	chr1:222135050-222135329;FANTOM	0	.	222135214	222135215	0	2	88,38,	0,241,
chr1	222142763	222142919	chr1:222142763-222142919;FANTOM	0	.	222142837	222142838	0	2	7,14,	0,142,
chr1	222144602	222144957	chr1:222144602-222144957;FANTOM	0	.	222144786	222144787	0	2	16,1,	0,354,
chr1	222152569	222152616	chr1:222152569-222152616;FANTOM	0	.	222152592	222152593	0	2	2,1,	0,46,
chr1	222156808	222157129	chr1:222156808-222157129;FANTOM	0	.	222156968	222156969	0	2	1,1,	0,320,
chr1	222161205	222161607	chr1:222161205-222161607;FANTOM	5	.	222161393	222161394	0	2	105,129,	0,273,
chr1	222163243	222163609	chr1:222163243-222163609;FANTOM	0	.	222163381	222163382	0	2	1,89,	0,277,
chr1	222164724	222164904	chr1:222164724-222164904;FANTOM	2	.	222164770	222164771	0	2	22,108,	0,72,
chr1	222165799	222166025	chr1:222165799-222166025;NETCAGE	9	.	222165921	222165922	0,0,0	2	20,1	0,225
chr1	222167595	222168014	chr1:222167595-222168014;FANTOM	1	.	222167684	222167685	0	2	66,306,	0,113,
chr1	222171745	222172136	chr1:222171745-222172136;FANTOM	7	.	222172051	222172052	0	2	230,7,	0,384,
chr1	222221695	222221929	chr1:222221695-222221929;NETCAGE	17	.	222221837	222221838	0,0,0	2	116,64	0,170
chr1	222230601	222230800	chr1:222230601-222230800;NETCAGE	2	.	222230710	222230711	0,0,0	2	21,1	0,198
chr1	222273748	222273768	chr1:222273748-222273768;FANTOM	0	.	222273756	222273757	0	2	1,3,	0,17,
chr1	222411720	222412018	chr1:222411720-222412018;FANTOM	0	.	222411904	222411905	0	2	146,75,	0,223,
chr1	222439708	222439874	chr1:222439708-222439874;FANTOM	0	.	222439790	222439791	0	2	1,1,	0,165,
chr1	222461432	222461724	chr1:222461432-222461724;FANTOM	0	.	222461568	222461569	0	2	30,49,	0,243,
chr1	222502119	222502129	chr1:222502119-222502129;FANTOM	0	.	222502123	222502124	0	2	1,1,	0,9,
chr1	222544700	222544953	chr1:222544700-222544953;FANTOM	0	.	222544837	222544838	0	2	23,1,	0,252,
chr1	222593417	222593447	chr1:222593417-222593447;FANTOM	0	.	222593432	222593433	0	2	3,1,	0,29,
chr1	222594059	222594200	chr1:222594059-222594200;FANTOM	0	.	222594129	222594130	0	2	1,1,	0,140,
chr1	222628899	222629044	chr1:222628899-222629044;NETCAGE	4	.	222628971	222628972	0,0,0	2	1,1	0,144
chr1	222638782	222639204	chr1:222638782-222639204;FANTOM	22	.	222638962	222638963	0	2	114,174,	0,248,
chr1	222767372	222767396	chr1:222767372-222767396;FANTOM	0	.	222767383	222767384	0	2	1,1,	0,23,
chr1	222773617	222774042	chr1:222773617-222774042;NETCAGE	23	.	222773829	222773830	0,0,0	2	34,34	0,391
chr1	222774720	222774945	chr1:222774720-222774945;NETCAGE	22	.	222774784	222774785	0,0,0	2	34,129	0,96
chr1	222814663	222814910	chr1:222814663-222814910;FANTOM	0	.	222814785	222814786	0	2	1,3,	0,244,
chr1	222828361	222828786	chr1:222828361-222828786;FANTOM	48	.	222828450	222828451	0	2	42,287,	0,138,
chr1	222829045	222829186	chr1:222829045-222829186;FANTOM	0	.	222829144	222829145	0	2	59,1,	0,140,
chr1	222830626	222830783	chr1:222830626-222830783;FANTOM	0	.	222830704	222830705	0	2	1,1,	0,156,
chr1	222987149	222987502	chr1:222987149-222987502;FANTOM	0	.	222987369	222987370	0	2	90,1,	0,352,
chr1	223095586	223095912	chr1:223095586-223095912;FANTOM	0	.	223095631	223095632	0	2	1,236,	0,90,
chr1	223147896	223148076	chr1:223147896-223148076;FANTOM	0	.	223147936	223147937	0	2	4,103,	0,77,
chr1	223203713	223203863	chr1:223203713-223203863;FANTOM	0	.	223203797	223203798	0	2	21,1,	0,149,
chr1	223204032	223204174	chr1:223204032-223204174;FANTOM	0	.	223204103	223204104	0	2	3,1,	0,141,
chr1	223276523	223276867	chr1:223276523-223276867;FANTOM	0	.	223276767	223276768	0	2	146,1,	0,343,
chr1	223322350	223322683	chr1:223322350-223322683;NETCAGE	4	.	223322573	223322574	0,0,0	2	116,1	0,332
chr1	223326849	223326980	chr1:223326849-223326980;FANTOM	0	.	223326945	223326946	0	2	64,1,	0,130,
chr1	223349014	223349276	chr1:223349014-223349276;FANTOM	11	.	223349188	223349189	0	2	114,26,	0,236,
chr1	223351179	223351462	chr1:223351179-223351462;FANTOM	0	.	223351415	223351416	0	2	192,1,	0,282,
chr1	223353221	223353544	chr1:223353221-223353544;FANTOM	16	.	223353393	223353394	0	2	130,108,	0,215,
chr1	223356140	223356312	chr1:223356140-223356312;FANTOM	0	.	223356225	223356226	0	2	1,1,	0,171,
chr1	223356633	223356937	chr1:223356633-223356937;FANTOM	1	.	223356757	223356758	0	2	13,67,	0,237,
chr1	223362227	223362396	chr1:223362227-223362396;FANTOM	0	.	223362335	223362336	0	2	49,1,	0,168,
chr1	223363832	223364028	chr1:223363832-223364028;FANTOM	1	.	223363933	223363934	0	2	13,5,	0,191,
chr1	223406615	223406933	chr1:223406615-223406933;NETCAGE	2	.	223406729	223406730	0,0,0	2	54,143	0,175
chr1	223436845	223437053	chr1:223436845-223437053;NETCAGE	2	.	223436878	223436879	0,0,0	2	1,141	0,67
chr1	223471564	223471629	chr1:223471564-223471629;FANTOM	0	.	223471607	223471608	0	2	24,1,	0,64,
chr1	223491123	223491179	chr1:223491123-223491179;NETCAGE	2	.	223491150	223491151	0,0,0	2	1,1	0,55
chr1	223725080	223725282	chr1:223725080-223725282;NETCAGE	11	.	223725154	223725155	0,0,0	2	24,77	0,125
chr1	223798864	223799198	chr1:223798864-223799198;NETCAGE	27	.	223799129	223799130	0,0,0	2	202,4	0,330
chr1	223838010	223838059	chr1:223838010-223838059;FANTOM	0	.	223838033	223838034	0	2	1,2,	0,47,
chr1	223842620	223843257	chr1:223842620-223843257;NETCAGE	16	.	223843107	223843108	0,0,0	2	432,93	0,544
chr1	223858555	223858828	chr1:223858555-223858828;NETCAGE	6	.	223858691	223858692	0,0,0	2	1,1	0,272
chr1	223892678	223892997	chr1:223892678-223892997;FANTOM	0	.	223892835	223892836	0	2	1,5,	0,314,
chr1	223895011	223895778	chr1:223895011-223895778;NETCAGE	47	.	223895562	223895563	0,0,0	2	523,186	0,581
chr1	223898452	223898649	chr1:223898452-223898649;NETCAGE	4	.	223898550	223898551	0,0,0	2	1,1	0,196
chr1	223901276	223901546	chr1:223901276-223901546;FANTOM	8	.	223901310	223901311	0	2	33,234,	0,36,
chr1	223903033	223903347	chr1:223903033-223903347;FANTOM	0	.	223903116	223903117	0	2	35,181,	0,133,
chr1	223904365	223904567	chr1:223904365-223904567;FANTOM	9	.	223904453	223904454	0	2	68,93,	0,109,
chr1	223907308	223907681	chr1:223907308-223907681;FANTOM	0	.	223907375	223907376	0	2	14,252,	0,121,
chr1	223908680	223909090	chr1:223908680-223909090;NETCAGE	20	.	223908782	223908783	0,0,0	2	66,271	0,139
chr1	223914239	223914747	chr1:223914239-223914747;FANTOM	81	.	223914522	223914523	0	2	177,118,	0,390,
chr1	223917732	223918042	chr1:223917732-223918042;NETCAGE	21	.	223917741	223917742	0,0,0	2	6,296	0,14
chr1	223925260	223925580	chr1:223925260-223925580;FANTOM	0	.	223925339	223925340	0	2	1,162,	0,158,
chr1	223928072	223928182	chr1:223928072-223928182;NETCAGE	2	.	223928126	223928127	0,0,0	2	1,1	0,109
chr1	223964690	223965055	chr1:223964690-223965055;FANTOM	4	.	223964730	223964731	0	2	9,293,	0,72,
chr1	224012866	224013246	chr1:224012866-224013246;FANTOM	0	.	224013102	224013103	0	2	96,3,	0,377,
chr1	224014874	224015267	chr1:224014874-224015267;FANTOM	14	.	224015180	224015181	0	2	293,72,	0,321,
chr1	224019430	224020596	chr1:224019430-224020596;FANTOM	12	.	224019826	224019827	0	2	397,769,	0,397,
chr1	224022197	224022347	chr1:224022197-224022347;FANTOM	3	.	224022287	224022288	0	2	40,9,	0,141,
chr1	224023477	224023773	chr1:224023477-224023773;FANTOM	5	.	224023692	224023693	0	2	141,6,	0,290,
chr1	224024642	224024959	chr1:224024642-224024959;FANTOM	0	.	224024901	224024902	0	2	204,1,	0,316,
chr1	224025511	224025803	chr1:224025511-224025803;FANTOM	0	.	224025712	224025713	0	2	112,1,	0,291,
chr1	224026476	224026743	chr1:224026476-224026743;FANTOM	0	.	224026680	224026681	0	2	144,1,	0,266,
chr1	224032316	224032686	chr1:224032316-224032686;FANTOM	0	.	224032417	224032418	0	2	68,234,	0,136,
chr1	224170691	224170730	chr1:224170691-224170730;NETCAGE	13	.	224170701	224170702	0,0,0	2	1,19	0,20
chr1	224180261	224180516	chr1:224180261-224180516;FANTOM	5	.	224180349	224180350	0	2	49,126,	0,129,
chr1	224217350	224217542	chr1:224217350-224217542;NETCAGE	2	.	224217431	224217432	0,0,0	2	1,30	0,162
chr1	224240602	224240763	chr1:224240602-224240763;FANTOM	0	.	224240682	224240683	0	2	1,1,	0,160,
chr1	224246484	224246581	chr1:224246484-224246581;FANTOM	0	.	224246512	224246513	0	2	1,40,	0,57,
chr1	224269875	224270192	chr1:224269875-224270192;FANTOM	0	.	224270044	224270045	0	2	24,1,	0,316,
chr1	224323355	224323548	chr1:224323355-224323548;NETCAGE	2	.	224323451	224323452	0,0,0	2	1,1	0,192
chr1	224356788	224356993	chr1:224356788-224356993;FANTOM	0	.	224356890	224356891	0	2	1,1,	0,204,
chr1	224359201	224359533	chr1:224359201-224359533;FANTOM	0	.	224359346	224359347	0	2	1,41,	0,291,
chr1	224374488	224374624	chr1:224374488-224374624;NETCAGE	2	.	224374504	224374505	0,0,0	2	1,104	0,32
chr1	224393253	224393414	chr1:224393253-224393414;FANTOM	0	.	224393304	224393305	0	2	1,59,	0,102,
chr1	224458940	224459060	chr1:224458940-224459060;FANTOM	0	.	224459001	224459002	0	2	5,1,	0,119,
chr1	224493423	224493878	chr1:224493423-224493878;NETCAGE	14	.	224493743	224493744	0,0,0	2	314,127	0,328
chr1	224521745	224521926	chr1:224521745-224521926;NETCAGE	2	.	224521819	224521820	0,0,0	2	1,32	0,149
chr1	224528791	224528972	chr1:224528791-224528972;FANTOM	0	.	224528906	224528907	0	2	99,48,	0,133,
chr1	224545542	224546006	chr1:224545542-224546006;FANTOM	3	.	224545660	224545661	0	2	67,293,	0,171,
chr1	224547160	224547445	chr1:224547160-224547445;NETCAGE	3	.	224547305	224547306	0,0,0	2	8,1	0,284
chr1	224567892	224568245	chr1:224567892-224568245;NETCAGE	2	.	224568058	224568059	0,0,0	2	1,20	0,333
chr1	224598124	224598418	chr1:224598124-224598418;FANTOM	0	.	224598270	224598271	0	2	1,1,	0,293,
chr1	224626765	224626998	chr1:224626765-224626998;NETCAGE	27	.	224626826	224626827	0,0,0	2	50,159	0,74
chr1	224633276	224633598	chr1:224633276-224633598;FANTOM	0	.	224633405	224633406	0	2	1,64,	0,258,
chr1	224635065	224635439	chr1:224635065-224635439;FANTOM	0	.	224635235	224635236	0	2	1,34,	0,340,
chr1	224642500	224642885	chr1:224642500-224642885;NETCAGE	6	.	224642571	224642572	0,0,0	2	10,252	0,133
chr1	224685994	224686507	chr1:224685994-224686507;FANTOM	4	.	224686054	224686055	0	2	30,422,	0,91,
chr1	224688435	224688713	chr1:224688435-224688713;FANTOM	0	.	224688486	224688487	0	2	1,176,	0,102,
chr1	224690718	224691054	chr1:224690718-224691054;FANTOM	0	.	224690868	224690869	0	2	1,35,	0,301,
chr1	224691192	224691563	chr1:224691192-224691563;FANTOM	2	.	224691422	224691423	0	2	109,18,	0,353,
chr1	224719534	224719550	chr1:224719534-224719550;FANTOM	0	.	224719541	224719542	0	2	1,1,	0,15,
chr1	224727681	224727955	chr1:224727681-224727955;FANTOM	0	.	224727806	224727807	0	2	52,75,	0,199,
chr1	224730441	224730985	chr1:224730441-224730985;FANTOM	3	.	224730668	224730669	0	2	165,254,	0,290,
chr1	224732016	224732357	chr1:224732016-224732357;FANTOM	0	.	224732198	224732199	0	2	26,1,	0,340,
chr1	224733345	224733601	chr1:224733345-224733601;FANTOM	1	.	224733463	224733464	0	2	45,63,	0,193,
chr1	224750692	224750877	chr1:224750692-224750877;FANTOM	0	.	224750769	224750770	0	2	1,31,	0,154,
chr1	224805633	224805908	chr1:224805633-224805908;FANTOM	0	.	224805865	224805866	0	2	192,1,	0,274,
chr1	224811590	224812043	chr1:224811590-224812043;FANTOM	11	.	224811759	224811760	0	2	112,226,	0,227,
chr1	224819300	224819585	chr1:224819300-224819585;FANTOM	0	.	224819442	224819443	0	2	1,1,	0,284,
chr1	224883520	224883811	chr1:224883520-224883811;FANTOM	0	.	224883665	224883666	0	2	1,1,	0,290,
chr1	224914627	224914789	chr1:224914627-224914789;FANTOM	0	.	224914674	224914675	0	2	1,68,	0,94,
chr1	224920189	224920361	chr1:224920189-224920361;NETCAGE	2	.	224920274	224920275	0,0,0	2	1,1	0,171
chr1	224921017	224921800	chr1:224921017-224921800;NETCAGE	40	.	224921099	224921100	0,0,0	2	79,696	0,87
chr1	224922803	224923158	chr1:224922803-224923158;NETCAGE	4	.	224923101	224923102	0,0,0	2	250,8	0,347
chr1	224924541	224924939	chr1:224924541-224924939;FANTOM	0	.	224924680	224924681	0	2	1,120,	0,278,
chr1	224924986	224925307	chr1:224924986-224925307;FANTOM	0	.	224925146	224925147	0	2	1,1,	0,320,
chr1	224971064	224971132	chr1:224971064-224971132;NETCAGE	12	.	224971098	224971099	0,0,0	2	11,9	0,59
chr1	224971798	224972063	chr1:224971798-224972063;NETCAGE	2	.	224971904	224971905	0,0,0	2	1,52	0,213
chr1	224974515	224974869	chr1:224974515-224974869;NETCAGE	8	.	224974690	224974691	0,0,0	2	1,3	0,351
chr1	225613143	225613456	chr1:225613143-225613456;FANTOM	0	.	225613256	225613257	0	2	49,134,	0,179,
chr1	225632663	225632853	chr1:225632663-225632853;NETCAGE	13	.	225632813	225632814	0,0,0	2	115,3	0,187
chr1	225642606	225642805	chr1:225642606-225642805;FANTOM	1	.	225642651	225642652	0	2	1,109,	0,90,
chr1	225648454	225648716	chr1:225648454-225648716;NETCAGE	3	.	225648640	225648641	0,0,0	2	112,1	0,261
chr1	225654906	225655584	chr1:225654906-225655584;FANTOM	25	.	225655523	225655524	0	2	599,41,	0,637,
chr1	225721902	225722011	chr1:225721902-225722011;FANTOM	0	.	225721956	225721957	0	2	1,1,	0,108,
chr1	225733354	225733614	chr1:225733354-225733614;NETCAGE	3	.	225733483	225733484	0,0,0	2	1,1	0,259
chr1	225778250	225778416	chr1:225778250-225778416;FANTOM	0	.	225778332	225778333	0	2	1,1,	0,165,
chr1	225780677	225780772	chr1:225780677-225780772;FANTOM	0	.	225780724	225780725	0	2	1,1,	0,94,
chr1	225813254	225813553	chr1:225813254-225813553;NETCAGE	3	.	225813491	225813492	0,0,0	2	178,1	0,298
chr1	225843222	225843438	chr1:225843222-225843438;FANTOM	0	.	225843340	225843341	0	2	23,1,	0,215,
chr1	225845408	225845613	chr1:225845408-225845613;FANTOM	2	.	225845515	225845516	0	2	15,5,	0,200,
chr1	225859177	225859314	chr1:225859177-225859314;NETCAGE	3	.	225859245	225859246	0,0,0	2	2,1	0,136
chr1	225881856	225882162	chr1:225881856-225882162;FANTOM	3	.	225882023	225882024	0	2	106,76,	0,230,
chr1	225895377	225895885	chr1:225895377-225895885;FANTOM	0	.	225895481	225895482	0	2	97,395,	0,113,
chr1	225934674	225934968	chr1:225934674-225934968;FANTOM	0	.	225934832	225934833	0	2	24,1,	0,293,
chr1	225954708	225954967	chr1:225954708-225954967;FANTOM	0	.	225954836	225954837	0	2	1,2,	0,257,
chr1	225955005	225955035	chr1:225955005-225955035;NETCAGE	2	.	225955019	225955020	0,0,0	2	1,1	0,29
chr1	225955386	225955808	chr1:225955386-225955808;NETCAGE	7	.	225955636	225955637	0,0,0	2	191,112	0,310
chr1	225956544	225956987	chr1:225956544-225956987;NETCAGE	2	.	225956656	225956657	0,0,0	2	52,270	0,173
chr1	225958552	225959148	chr1:225958552-225959148;NETCAGE	2	.	225958882	225958883	0,0,0	2	315,249	0,347
chr1	226005413	226005573	chr1:226005413-226005573;FANTOM	0	.	226005511	226005512	0	2	38,1,	0,159,
chr1	226007337	226007385	chr1:226007337-226007385;FANTOM	0	.	226007360	226007361	0	2	1,1,	0,47,
chr1	226014145	226014403	chr1:226014145-226014403;FANTOM	5	.	226014225	226014226	0	2	2,99,	0,159,
chr1	226063760	226064118	chr1:226063760-226064118;FANTOM	1	.	226063777	226063778	0	2	2,325,	0,33,
chr1	226071137	226071495	chr1:226071137-226071495;NETCAGE	4	.	226071365	226071366	0,0,0	2	100,1	0,357
chr1	226084943	226085104	chr1:226084943-226085104;FANTOM	5	.	226084974	226084975	0	2	17,114,	0,47,
chr1	226086980	226087330	chr1:226086980-226087330;FANTOM	0	.	226087188	226087189	0	2	94,27,	0,323,
chr1	226163769	226163979	chr1:226163769-226163979;FANTOM	0	.	226163847	226163848	0	2	14,66,	0,144,
chr1	226187685	226188168	chr1:226187685-226188168;FANTOM	8	.	226187762	226187763	0	2	42,370,	0,113,
chr1	226189681	226190319	chr1:226189681-226190319;FANTOM	22	.	226189909	226189910	0	2	161,342,	0,296,
chr1	226190534	226190731	chr1:226190534-226190731;FANTOM	31	.	226190642	226190643	0	2	61,40,	0,157,
chr1	226216776	226216963	chr1:226216776-226216963;NETCAGE	2	.	226216869	226216870	0,0,0	2	1,1	0,186
chr1	226219862	226220210	chr1:226219862-226220210;FANTOM	3	.	226220013	226220014	0	2	1,45,	0,303,
chr1	226221412	226221630	chr1:226221412-226221630;FANTOM	0	.	226221465	226221466	0	2	1,112,	0,106,
chr1	226222205	226222589	chr1:226222205-226222589;FANTOM	1	.	226222508	226222509	0	2	289,66,	0,318,
chr1	226230458	226230596	chr1:226230458-226230596;FANTOM	0	.	226230510	226230511	0	2	1,33,	0,105,
chr1	226263544	226263865	chr1:226263544-226263865;FANTOM	0	.	226263696	226263697	0	2	1,17,	0,304,
chr1	226288544	226288864	chr1:226288544-226288864;FANTOM	6	.	226288783	226288784	0	2	164,4,	0,316,
chr1	226297611	226298113	chr1:226297611-226298113;FANTOM	18	.	226297673	226297674	0	2	40,416,	0,86,
chr1	226298171	226298589	chr1:226298171-226298589;NETCAGE	67	.	226298479	226298480	0,0,0	2	268,68	0,350
chr1	226298813	226299157	chr1:226298813-226299157;FANTOM	0	.	226299131	226299132	0	2	295,1,	0,343,
chr1	226315308	226315548	chr1:226315308-226315548;FANTOM	6	.	226315419	226315420	0	2	3,19,	0,221,
chr1	226315631	226315825	chr1:226315631-226315825;FANTOM	2	.	226315780	226315781	0	2	114,9,	0,185,
chr1	226320775	226321123	chr1:226320775-226321123;FANTOM	0	.	226320909	226320910	0	2	1,80,	0,268,
chr1	226361229	226361382	chr1:226361229-226361382;FANTOM	0	.	226361304	226361305	0	2	1,2,	0,151,
chr1	226366367	226366621	chr1:226366367-226366621;FANTOM	0	.	226366493	226366494	0	2	1,1,	0,253,
chr1	226370122	226370365	chr1:226370122-226370365;FANTOM	0	.	226370223	226370224	0	2	97,136,	0,107,
chr1	226388791	226388905	chr1:226388791-226388905;FANTOM	0	.	226388847	226388848	0	2	1,1,	0,113,
chr1	226404092	226404450	chr1:226404092-226404450;FANTOM	0	.	226404270	226404271	0	2	1,1,	0,357,
chr1	226430284	226430401	chr1:226430284-226430401;FANTOM	0	.	226430342	226430343	0	2	1,1,	0,116,
chr1	226435130	226435332	chr1:226435130-226435332;FANTOM	5	.	226435235	226435236	0	2	35,25,	0,177,
chr1	226443007	226443187	chr1:226443007-226443187;FANTOM	0	.	226443096	226443097	0	2	1,1,	0,179,
chr1	226592689	226592838	chr1:226592689-226592838;FANTOM	0	.	226592759	226592760	0	2	4,12,	0,137,
chr1	226668276	226668440	chr1:226668276-226668440;NETCAGE	7	.	226668378	226668379	0,0,0	2	43,1	0,163
chr1	226668857	226669260	chr1:226668857-226669260;NETCAGE	14	.	226669040	226669041	0,0,0	2	13,48	0,355
chr1	226671064	226671169	chr1:226671064-226671169;NETCAGE	2	.	226671116	226671117	0,0,0	2	1,1	0,104
chr1	226737265	226737393	chr1:226737265-226737393;FANTOM	0	.	226737329	226737330	0	2	2,1,	0,127,
chr1	226815517	226815910	chr1:226815517-226815910;FANTOM	1	.	226815820	226815821	0	2	215,1,	0,392,
chr1	226833827	226833862	chr1:226833827-226833862;NETCAGE	2	.	226833844	226833845	0,0,0	2	1,1	0,34
chr1	226839418	226839818	chr1:226839418-226839818;FANTOM	0	.	226839696	226839697	0	2	162,5,	0,395,
chr1	226841173	226841776	chr1:226841173-226841776;FANTOM	3	.	226841262	226841263	0	2	67,491,	0,112,
chr1	226841860	226842030	chr1:226841860-226842030;FANTOM	0	.	226841922	226841923	0	2	1,46,	0,124,
chr1	226842095	226842563	chr1:226842095-226842563;FANTOM	2	.	226842430	226842431	0	2	273,69,	0,399,
chr1	226842752	226843521	chr1:226842752-226843521;FANTOM	4	.	226843148	226843149	0	2	328,303,	0,466,
chr1	226848307	226848509	chr1:226848307-226848509;FANTOM	0	.	226848415	226848416	0	2	27,12,	0,190,
chr1	226849152	226849277	chr1:226849152-226849277;FANTOM	1	.	226849209	226849210	0	2	8,18,	0,107,
chr1	226849753	226849884	chr1:226849753-226849884;FANTOM	1	.	226849817	226849818	0	2	1,2,	0,129,
chr1	226850655	226851003	chr1:226850655-226851003;NETCAGE	2	.	226850828	226850829	0,0,0	2	1,1	0,347
chr1	226852222	226852636	chr1:226852222-226852636;FANTOM	0	.	226852378	226852379	0	2	112,212,	0,202,
chr1	226853614	226853880	chr1:226853614-226853880;FANTOM	0	.	226853728	226853729	0	2	1,38,	0,228,
chr1	226864749	226865297	chr1:226864749-226865297;FANTOM	22	.	226865094	226865095	0	2	341,198,	0,350,
chr1	226866232	226866788	chr1:226866232-226866788;FANTOM	0	.	226866581	226866582	0	2	343,200,	0,356,
chr1	226867069	226867278	chr1:226867069-226867278;FANTOM	2	.	226867129	226867130	0	2	51,139,	0,70,
chr1	226867580	226868182	chr1:226867580-226868182;FANTOM	22	.	226867971	226867972	0	2	361,180,	0,422,
chr1	226870398	226870999	chr1:226870398-226870999;FANTOM	4	.	226870738	226870739	0	2	280,200,	0,401,
chr1	226872188	226872557	chr1:226872188-226872557;FANTOM	0	.	226872373	226872374	0	2	4,1,	0,368,
chr1	226874961	226875281	chr1:226874961-226875281;FANTOM	0	.	226875272	226875273	0	2	305,1,	0,319,
chr1	226875915	226876346	chr1:226875915-226876346;FANTOM	0	.	226876126	226876127	0	2	22,30,	0,401,
chr1	226876730	226876990	chr1:226876730-226876990;FANTOM	0	.	226876857	226876858	0	2	1,5,	0,255,
chr1	226878935	226879345	chr1:226878935-226879345;FANTOM	33	.	226879206	226879207	0	2	211,78,	0,332,
chr1	226884834	226885233	chr1:226884834-226885233;FANTOM	0	.	226884987	226884988	0	2	41,133,	0,266,
chr1	226890098	226890374	chr1:226890098-226890374;FANTOM	0	.	226890231	226890232	0	2	106,115,	0,161,
chr1	226890865	226891416	chr1:226890865-226891416;FANTOM	28	.	226891299	226891300	0	2	428,109,	0,442,
chr1	226896121	226896509	chr1:226896121-226896509;FANTOM	1	.	226896379	226896380	0	2	240,110,	0,278,
chr1	226911425	226911742	chr1:226911425-226911742;FANTOM	0	.	226911462	226911463	0	2	6,247,	0,70,
chr1	226920920	226921416	chr1:226920920-226921416;NETCAGE	70	.	226921286	226921287	0,0,0	2	347,109	0,387
chr1	226927547	226927740	chr1:226927547-226927740;FANTOM	1	.	226927635	226927636	0	2	4,20,	0,173,
chr1	226997737	226998213	chr1:226997737-226998213;FANTOM	1	.	226997993	226997994	0	2	113,76,	0,400,
chr1	227002760	227003096	chr1:227002760-227003096;FANTOM	0	.	227002964	227002965	0	2	75,1,	0,335,
chr1	227009018	227009221	chr1:227009018-227009221;FANTOM	0	.	227009119	227009120	0	2	1,1,	0,202,
chr1	227012809	227013425	chr1:227012809-227013425;NETCAGE	79	.	227012950	227012951	0,0,0	2	73,405	0,211
chr1	227060204	227060463	chr1:227060204-227060463;FANTOM	0	.	227060333	227060334	0	2	1,1,	0,258,
chr1	227128899	227129131	chr1:227128899-227129131;FANTOM	0	.	227129031	227129032	0	2	34,1,	0,231,
chr1	227133353	227133618	chr1:227133353-227133618;NETCAGE	2	.	227133493	227133494	0,0,0	2	18,1	0,264
chr1	227315962	227315970	chr1:227315962-227315970;FANTOM	0	.	227315965	227315966	0	2	1,1,	0,7,
chr1	227323191	227323579	chr1:227323191-227323579;NETCAGE	2	.	227323384	227323385	0,0,0	2	1,1	0,387
chr1	227405146	227405174	chr1:227405146-227405174;FANTOM	1	.	227405157	227405158	0	2	1,5,	0,23,
chr1	227499470	227499818	chr1:227499470-227499818;FANTOM	0	.	227499795	227499796	0	2	309,5,	0,343,
chr1	227730002	227730151	chr1:227730002-227730151;FANTOM	0	.	227730028	227730029	0	2	1,97,	0,52,
chr1	227751865	227752213	chr1:227751865-227752213;FANTOM	2	.	227752043	227752044	0	2	13,4,	0,344,
chr1	227936688	227936978	chr1:227936688-227936978;FANTOM	1	.	227936804	227936805	0	2	2,58,	0,232,
chr1	227953974	227954299	chr1:227953974-227954299;FANTOM	0	.	227954122	227954123	0	2	1,29,	0,296,
chr1	227976197	227976490	chr1:227976197-227976490;FANTOM	4	.	227976207	227976208	0	2	1,273,	0,20,
chr1	227981750	227981829	chr1:227981750-227981829;FANTOM	0	.	227981789	227981790	0	2	1,1,	0,78,
chr1	227982614	227983033	chr1:227982614-227983033;FANTOM	1	.	227982727	227982728	0	2	62,253,	0,166,
chr1	228073191	228073261	chr1:228073191-228073261;FANTOM	0	.	228073225	228073226	0	2	1,1,	0,69,
chr1	228074836	228075224	chr1:228074836-228075224;FANTOM	0	.	228075029	228075030	0	2	1,1,	0,387,
chr1	228079986	228080118	chr1:228079986-228080118;FANTOM	3	.	228080040	228080041	0	2	9,32,	0,100,
chr1	228083692	228083774	chr1:228083692-228083774;NETCAGE	2	.	228083720	228083721	0,0,0	2	1,26	0,56
chr1	228098321	228098415	chr1:228098321-228098415;FANTOM	0	.	228098367	228098368	0	2	1,1,	0,93,
chr1	228124828	228124930	chr1:228124828-228124930;FANTOM	0	.	228124869	228124870	0	2	1,20,	0,82,
chr1	228133010	228133316	chr1:228133010-228133316;NETCAGE	4	.	228133260	228133261	0,0,0	2	197,1	0,305
chr1	228133883	228134202	chr1:228133883-228134202;NETCAGE	2	.	228133953	228133954	0,0,0	2	1,179	0,140
chr1	228196726	228196970	chr1:228196726-228196970;NETCAGE	3	.	228196847	228196848	0,0,0	2	1,1	0,243
chr1	228197375	228197504	chr1:228197375-228197504;NETCAGE	3	.	228197411	228197412	0,0,0	2	1,56	0,73
chr1	228223602	228223711	chr1:228223602-228223711;NETCAGE	13	.	228223651	228223652	0,0,0	2	3,13	0,96
chr1	228268924	228269548	chr1:228268924-228269548;NETCAGE	27	.	228269086	228269087	0,0,0	2	132,431	0,193
chr1	228272073	228272409	chr1:228272073-228272409;FANTOM	3	.	228272247	228272248	0	2	169,155,	0,181,
chr1	228273480	228273740	chr1:228273480-228273740;FANTOM	0	.	228273632	228273633	0	2	47,1,	0,259,
chr1	228274281	228274680	chr1:228274281-228274680;FANTOM	0	.	228274318	228274319	0	2	1,324,	0,75,
chr1	228338299	228338457	chr1:228338299-228338457;FANTOM	0	.	228338377	228338378	0	2	1,1,	0,157,
chr1	228350789	228351109	chr1:228350789-228351109;FANTOM	7	.	228350863	228350864	0	2	34,204,	0,116,
chr1	228398942	228399222	chr1:228398942-228399222;FANTOM	4	.	228399119	228399120	0	2	119,43,	0,237,
chr1	228633222	228633907	chr1:228633222-228633907;FANTOM	5	.	228633607	228633608	0	2	383,297,	0,388,
chr1	228634060	228634141	chr1:228634060-228634141;FANTOM	1	.	228634102	228634103	0	2	9,5,	0,76,
chr1	228640073	228640088	chr1:228640073-228640088;FANTOM	0	.	228640080	228640081	0	2	2,1,	0,14,
chr1	228651177	228651630	chr1:228651177-228651630;FANTOM	0	.	228651443	228651444	0	2	223,142,	0,311,
chr1	228678228	228678435	chr1:228678228-228678435;FANTOM	0	.	228678265	228678266	0	2	1,132,	0,75,
chr1	228686214	228686407	chr1:228686214-228686407;FANTOM	0	.	228686299	228686300	0	2	1,22,	0,171,
chr1	228688608	228688902	chr1:228688608-228688902;FANTOM	0	.	228688728	228688729	0	2	1,54,	0,240,
chr1	228782602	228782886	chr1:228782602-228782886;FANTOM	2	.	228782774	228782775	0	2	151,90,	0,194,
chr1	228783266	228783899	chr1:228783266-228783899;FANTOM	59	.	228783494	228783495	0	2	204,379,	0,254,
chr1	228783962	228784250	chr1:228783962-228784250;FANTOM	1	.	228784106	228784107	0	2	4,2,	0,286,
chr1	228784595	228784848	chr1:228784595-228784848;NETCAGE	2	.	228784784	228784785	0,0,0	2	127,1	0,252
chr1	228848738	228848880	chr1:228848738-228848880;FANTOM	0	.	228848808	228848809	0	2	1,1,	0,141,
chr1	228878269	228878481	chr1:228878269-228878481;FANTOM	1	.	228878410	228878411	0	2	77,5,	0,207,
chr1	228913817	228914177	chr1:228913817-228914177;FANTOM	0	.	228914047	228914048	0	2	102,1,	0,359,
chr1	228914825	228914997	chr1:228914825-228914997;FANTOM	0	.	228914874	228914875	0	2	1,73,	0,99,
chr1	228917012	228917506	chr1:228917012-228917506;FANTOM	1	.	228917077	228917078	0	2	37,400,	0,94,
chr1	228921739	228922035	chr1:228921739-228922035;FANTOM	0	.	228921883	228921884	0	2	98,105,	0,191,
chr1	228945464	228945740	chr1:228945464-228945740;FANTOM	2	.	228945560	228945561	0	2	5,87,	0,189,
chr1	228959063	228959190	chr1:228959063-228959190;FANTOM	0	.	228959119	228959120	0	2	1,15,	0,112,
chr1	228961848	228962129	chr1:228961848-228962129;FANTOM	3	.	228962044	228962045	0	2	184,71,	0,210,
chr1	228962635	228963190	chr1:228962635-228963190;FANTOM	37	.	228962904	228962905	0	2	262,278,	0,277,
chr1	228963953	228964182	chr1:228963953-228964182;FANTOM	0	.	228964094	228964095	0	2	63,9,	0,220,
chr1	228972324	228972426	chr1:228972324-228972426;FANTOM	0	.	228972360	228972361	0	2	33,62,	0,40,
chr1	228973832	228974198	chr1:228973832-228974198;FANTOM	0	.	228974018	228974019	0	2	8,1,	0,365,
chr1	228974329	228974514	chr1:228974329-228974514;NETCAGE	2	.	228974408	228974409	0,0,0	2	1,26	0,159
chr1	228978086	228978245	chr1:228978086-228978245;FANTOM	0	.	228978169	228978170	0	2	42,34,	0,125,
chr1	228986390	228986605	chr1:228986390-228986605;FANTOM	1	.	228986471	228986472	0	2	3,55,	0,160,
chr1	228987774	228988279	chr1:228987774-228988279;FANTOM	0	.	228988086	228988087	0	2	259,139,	0,366,
chr1	229074291	229074557	chr1:229074291-229074557;FANTOM	0	.	229074547	229074548	0	2	249,1,	0,265,
chr1	229125950	229125993	chr1:229125950-229125993;FANTOM	0	.	229125971	229125972	0	2	6,5,	0,38,
chr1	229131021	229131272	chr1:229131021-229131272;FANTOM	0	.	229131195	229131196	0	2	134,35,	0,216,
chr1	229163343	229163424	chr1:229163343-229163424;FANTOM	0	.	229163383	229163384	0	2	1,1,	0,80,
chr1	229164371	229164486	chr1:229164371-229164486;FANTOM	0	.	229164428	229164429	0	2	1,1,	0,114,
chr1	229166537	229166799	chr1:229166537-229166799;FANTOM	0	.	229166667	229166668	0	2	3,4,	0,258,
chr1	229196056	229196102	chr1:229196056-229196102;FANTOM	0	.	229196079	229196080	0	2	2,1,	0,45,
chr1	229206013	229206222	chr1:229206013-229206222;FANTOM	0	.	229206092	229206093	0	2	1,50,	0,159,
chr1	229210489	229210627	chr1:229210489-229210627;FANTOM	0	.	229210546	229210547	0	2	16,38,	0,100,
chr1	229229415	229229758	chr1:229229415-229229758;FANTOM	0	.	229229590	229229591	0	2	10,1,	0,342,
chr1	229234942	229235139	chr1:229234942-229235139;NETCAGE	2	.	229235050	229235051	0,0,0	2	21,1	0,196
chr1	229262900	229263288	chr1:229262900-229263288;FANTOM	0	.	229263093	229263094	0	2	1,1,	0,387,
chr1	229267185	229267681	chr1:229267185-229267681;NETCAGE	11	.	229267477	229267478	0,0,0	2	211,121	0,375
chr1	229268905	229269158	chr1:229268905-229269158;FANTOM	0	.	229269031	229269032	0	2	1,1,	0,252,
chr1	229290455	229290569	chr1:229290455-229290569;FANTOM	0	.	229290521	229290522	0	2	20,1,	0,113,
chr1	229294087	229294570	chr1:229294087-229294570;FANTOM	4	.	229294322	229294323	0	2	112,124,	0,359,
chr1	229296726	229296995	chr1:229296726-229296995;FANTOM	0	.	229296860	229296861	0	2	2,1,	0,268,
chr1	229307664	229307899	chr1:229307664-229307899;FANTOM	0	.	229307844	229307845	0	2	127,1,	0,234,
chr1	229326926	229327085	chr1:229326926-229327085;FANTOM	4	.	229327015	229327016	0	2	27,6,	0,153,
chr1	229327236	229327413	chr1:229327236-229327413;FANTOM	0	.	229327324	229327325	0	2	1,1,	0,176,
chr1	229327820	229328069	chr1:229327820-229328069;FANTOM	2	.	229327969	229327970	0	2	87,37,	0,212,
chr1	229333028	229333175	chr1:229333028-229333175;FANTOM	1	.	229333081	229333082	0	2	1,40,	0,107,
chr1	229335784	229335916	chr1:229335784-229335916;FANTOM	1	.	229335794	229335795	0	2	3,114,	0,18,
chr1	229338814	229338906	chr1:229338814-229338906;NETCAGE	2	.	229338859	229338860	0,0,0	2	1,1	0,91
chr1	229339200	229339557	chr1:229339200-229339557;FANTOM	0	.	229339341	229339342	0	2	1,74,	0,283,
chr1	229341143	229341392	chr1:229341143-229341392;FANTOM	0	.	229341291	229341292	0	2	50,1,	0,248,
chr1	229356927	229357280	chr1:229356927-229357280;NETCAGE	47	.	229357109	229357110	0,0,0	2	124,112	0,241
chr1	229357329	229357959	chr1:229357329-229357959;FANTOM	0	.	229357667	229357668	0	2	269,221,	0,409,
chr1	229365571	229365974	chr1:229365571-229365974;FANTOM	0	.	229365757	229365758	0	2	1,31,	0,372,
chr1	229366064	229366266	chr1:229366064-229366266;NETCAGE	2	.	229366184	229366185	0,0,0	2	41,1	0,201
chr1	229366402	229366798	chr1:229366402-229366798;FANTOM	2	.	229366550	229366551	0	2	124,222,	0,174,
chr1	229374566	229374670	chr1:229374566-229374670;FANTOM	0	.	229374619	229374620	0	2	4,1,	0,103,
chr1	229388898	229389111	chr1:229388898-229389111;FANTOM	0	.	229388967	229388968	0	2	1,75,	0,138,
chr1	229408476	229408818	chr1:229408476-229408818;NETCAGE	18	.	229408651	229408652	0,0,0	2	12,2	0,340
chr1	229409656	229409997	chr1:229409656-229409997;FANTOM	1	.	229409712	229409713	0	2	23,251,	0,90,
chr1	229465448	229465752	chr1:229465448-229465752;NETCAGE	2	.	229465646	229465647	0,0,0	2	94,1	0,303
chr1	229466603	229466995	chr1:229466603-229466995;NETCAGE	5	.	229466718	229466719	0,0,0	2	60,221	0,171
chr1	229473732	229474385	chr1:229473732-229474385;FANTOM	0	.	229474329	229474330	0	2	544,1,	0,652,
chr1	229527864	229528146	chr1:229527864-229528146;FANTOM	0	.	229528004	229528005	0	2	1,1,	0,281,
chr1	229544503	229544714	chr1:229544503-229544714;FANTOM	0	.	229544605	229544606	0	2	1,6,	0,205,
chr1	229546455	229546768	chr1:229546455-229546768;FANTOM	0	.	229546487	229546488	0	2	1,248,	0,65,
chr1	229546837	229547142	chr1:229546837-229547142;FANTOM	0	.	229546974	229546975	0	2	112,141,	0,164,
chr1	229547907	229548085	chr1:229547907-229548085;FANTOM	0	.	229548006	229548007	0	2	22,1,	0,177,
chr1	229570562	229570652	chr1:229570562-229570652;FANTOM	0	.	229570606	229570607	0	2	1,1,	0,89,
chr1	229601636	229601883	chr1:229601636-229601883;FANTOM	0	.	229601760	229601761	0	2	4,1,	0,246,
chr1	229616289	229616599	chr1:229616289-229616599;NETCAGE	4	.	229616477	229616478	0,0,0	2	69,1	0,309
chr1	229690998	229691240	chr1:229690998-229691240;FANTOM	0	.	229691189	229691190	0	2	192,50,	0,192,
chr1	229692979	229693368	chr1:229692979-229693368;FANTOM	1	.	229693286	229693287	0	2	231,4,	0,385,
chr1	229699507	229699773	chr1:229699507-229699773;FANTOM	0	.	229699580	229699581	0	2	1,120,	0,146,
chr1	229760547	229760891	chr1:229760547-229760891;NETCAGE	10	.	229760875	229760876	0,0,0	2	317,3	0,341
chr1	229825145	229825279	chr1:229825145-229825279;FANTOM	0	.	229825211	229825212	0	2	1,1,	0,133,
chr1	229896669	229897041	chr1:229896669-229897041;FANTOM	0	.	229896854	229896855	0	2	1,1,	0,371,
chr1	230031091	230031621	chr1:230031091-230031621;FANTOM	0	.	230031338	230031339	0	2	173,208,	0,322,
chr1	230036446	230036847	chr1:230036446-230036847;FANTOM	0	.	230036649	230036650	0	2	7,1,	0,400,
chr1	230061007	230061186	chr1:230061007-230061186;FANTOM	0	.	230061096	230061097	0	2	1,1,	0,178,
chr1	230089577	230089803	chr1:230089577-230089803;FANTOM	0	.	230089689	230089690	0	2	1,1,	0,225,
chr1	230203814	230204638	chr1:230203814-230204638;FANTOM	0	.	230204329	230204330	0	2	489,282,	0,542,
chr1	230212552	230213069	chr1:230212552-230213069;FANTOM	0	.	230212855	230212856	0	2	294,203,	0,314,
chr1	230220164	230220401	chr1:230220164-230220401;FANTOM	0	.	230220222	230220223	0	2	1,120,	0,117,
chr1	230220475	230220731	chr1:230220475-230220731;FANTOM	0	.	230220559	230220560	0	2	1,87,	0,169,
chr1	230240540	230240902	chr1:230240540-230240902;FANTOM	2	.	230240734	230240735	0	2	29,1,	0,361,
chr1	230241590	230241986	chr1:230241590-230241986;FANTOM	0	.	230241848	230241849	0	2	169,47,	0,349,
chr1	230245881	230246421	chr1:230245881-230246421;NETCAGE	33	.	230246179	230246180	0,0,0	2	248,191	0,349
chr1	230248068	230248475	chr1:230248068-230248475;FANTOM	2	.	230248107	230248108	0	2	4,331,	0,76,
chr1	230249347	230250007	chr1:230249347-230250007;FANTOM	1	.	230249644	230249645	0	2	275,340,	0,320,
chr1	230258907	230259286	chr1:230258907-230259286;FANTOM	0	.	230258968	230258969	0	2	51,306,	0,73,
chr1	230279464	230279771	chr1:230279464-230279771;FANTOM	0	.	230279509	230279510	0	2	1,217,	0,90,
chr1	230281779	230281990	chr1:230281779-230281990;NETCAGE	12	.	230281930	230281931	0,0,0	2	147,55	0,156
chr1	230282048	230282189	chr1:230282048-230282189;FANTOM	0	.	230282137	230282138	0	2	39,1,	0,140,
chr1	230289705	230290142	chr1:230289705-230290142;FANTOM	0	.	230289902	230289903	0	2	173,215,	0,222,
chr1	230306047	230306313	chr1:230306047-230306313;NETCAGE	8	.	230306082	230306083	0,0,0	2	21,215	0,51
chr1	230321945	230322248	chr1:230321945-230322248;NETCAGE	2	.	230321969	230321970	0,0,0	2	1,255	0,48
chr1	230407650	230408034	chr1:230407650-230408034;FANTOM	0	.	230407909	230407910	0	2	209,74,	0,310,
chr1	230463743	230463957	chr1:230463743-230463957;FANTOM	0	.	230463849	230463850	0	2	1,1,	0,213,
chr1	230559819	230560264	chr1:230559819-230560264;FANTOM	1	.	230559948	230559949	0	2	56,242,	0,203,
chr1	230561990	230562633	chr1:230561990-230562633;FANTOM	0	.	230562302	230562303	0	2	245,262,	0,381,
chr1	230563874	230563977	chr1:230563874-230563977;FANTOM	0	.	230563914	230563915	0	2	1,23,	0,80,
chr1	230594287	230594609	chr1:230594287-230594609;FANTOM	0	.	230594446	230594447	0	2	1,4,	0,318,
chr1	230595195	230595532	chr1:230595195-230595532;FANTOM	1	.	230595328	230595329	0	2	44,114,	0,223,
chr1	230631666	230631872	chr1:230631666-230631872;FANTOM	0	.	230631759	230631760	0	2	1,20,	0,186,
chr1	230643766	230644066	chr1:230643766-230644066;FANTOM	1	.	230643892	230643893	0	2	59,105,	0,195,
chr1	230645276	230645765	chr1:230645276-230645765;FANTOM	9	.	230645541	230645542	0	2	122,79,	0,410,
chr1	230692328	230692442	chr1:230692328-230692442;FANTOM	0	.	230692413	230692414	0	2	72,15,	0,99,
chr1	230724659	230724927	chr1:230724659-230724927;FANTOM	0	.	230724831	230724832	0	2	78,1,	0,267,
chr1	230772335	230772728	chr1:230772335-230772728;FANTOM	0	.	230772429	230772430	0	2	5,208,	0,185,
chr1	230844008	230844603	chr1:230844008-230844603;NETCAGE	7	.	230844502	230844503	0,0,0	2	433,38	0,557
chr1	230848609	230848820	chr1:230848609-230848820;NETCAGE	2	.	230848672	230848673	0,0,0	2	1,85	0,126
chr1	230883848	230884222	chr1:230883848-230884222;NETCAGE	5	.	230884141	230884142	0,0,0	2	246,32	0,342
chr1	230886348	230886928	chr1:230886348-230886928;NETCAGE	107	.	230886456	230886457	0,0,0	2	79,442	0,138
chr1	230887462	230887658	chr1:230887462-230887658;FANTOM	0	.	230887570	230887571	0	2	23,1,	0,195,
chr1	230889321	230889962	chr1:230889321-230889962;FANTOM	0	.	230889600	230889601	0	2	271,352,	0,289,
chr1	230943804	230944036	chr1:230943804-230944036;FANTOM	0	.	230943876	230943877	0	2	1,88,	0,144,
chr1	230978470	230978520	chr1:230978470-230978520;FANTOM	0	.	230978494	230978495	0	2	1,1,	0,49,
chr1	230990863	230991202	chr1:230990863-230991202;NETCAGE	4	.	230991159	230991160	0,0,0	2	256,1	0,338
chr1	231002258	231002436	chr1:231002258-231002436;FANTOM	1	.	231002322	231002323	0	2	1,50,	0,128,
chr1	231025619	231025725	chr1:231025619-231025725;FANTOM	0	.	231025647	231025648	0	2	10,58,	0,48,
chr1	231036878	231036937	chr1:231036878-231036937;FANTOM	0	.	231036908	231036909	0	2	3,1,	0,58,
chr1	231038131	231038454	chr1:231038131-231038454;FANTOM	0	.	231038292	231038293	0	2	1,1,	0,322,
chr1	231083969	231084208	chr1:231083969-231084208;FANTOM	0	.	231084170	231084171	0	2	178,13,	0,226,
chr1	231113054	231113423	chr1:231113054-231113423;FANTOM	0	.	231113207	231113208	0	2	1,63,	0,306,
chr1	231122446	231122475	chr1:231122446-231122475;NETCAGE	4	.	231122459	231122460	0,0,0	2	1,3	0,26
chr1	231159129	231159141	chr1:231159129-231159141;NETCAGE	2	.	231159134	231159135	0,0,0	2	1,1	0,11
chr1	231174786	231175404	chr1:231174786-231175404;NETCAGE	4	.	231175351	231175352	0,0,0	2	514,1	0,617
chr1	231229348	231229373	chr1:231229348-231229373;FANTOM	0	.	231229360	231229361	0	2	1,1,	0,24,
chr1	231347338	231347496	chr1:231347338-231347496;FANTOM	1	.	231347362	231347363	0	2	2,111,	0,47,
chr1	231370284	231370508	chr1:231370284-231370508;NETCAGE	6	.	231370385	231370386	0,0,0	2	1,22	0,202
chr1	231384601	231384837	chr1:231384601-231384837;NETCAGE	4	.	231384718	231384719	0,0,0	2	1,1	0,235
chr1	231428201	231428315	chr1:231428201-231428315;FANTOM	0	.	231428257	231428258	0	2	1,1,	0,113,
chr1	231505409	231505788	chr1:231505409-231505788;NETCAGE	2	.	231505637	231505638	0,0,0	2	79,1	0,378
chr1	231513422	231513769	chr1:231513422-231513769;FANTOM	0	.	231513757	231513758	0	2	326,1,	0,346,
chr1	231531271	231531676	chr1:231531271-231531676;FANTOM	0	.	231531475	231531476	0	2	5,1,	0,404,
chr1	231531776	231531955	chr1:231531776-231531955;FANTOM	0	.	231531803	231531804	0	2	1,125,	0,54,
chr1	231564657	231564985	chr1:231564657-231564985;FANTOM	0	.	231564820	231564821	0	2	1,1,	0,327,
chr1	231612238	231612337	chr1:231612238-231612337;FANTOM	3	.	231612288	231612289	0	2	37,35,	0,64,
chr1	231629288	231629504	chr1:231629288-231629504;FANTOM	0	.	231629365	231629366	0	2	1,61,	0,155,
chr1	231629683	231629753	chr1:231629683-231629753;NETCAGE	2	.	231629704	231629705	0,0,0	2	1,27	0,43
chr1	231630305	231630490	chr1:231630305-231630490;FANTOM	0	.	231630352	231630353	0	2	16,105,	0,80,
chr1	231638682	231638875	chr1:231638682-231638875;FANTOM	0	.	231638776	231638777	0	2	1,4,	0,189,
chr1	231665787	231666093	chr1:231665787-231666093;FANTOM	14	.	231665980	231665981	0	2	99,17,	0,289,
chr1	231720748	231721061	chr1:231720748-231721061;FANTOM	0	.	231720885	231720886	0	2	1,38,	0,275,
chr1	231750755	231751033	chr1:231750755-231751033;FANTOM	0	.	231750893	231750894	0	2	1,1,	0,277,
chr1	231799080	231799260	chr1:231799080-231799260;FANTOM	0	.	231799181	231799182	0	2	28,4,	0,176,
chr1	231860737	231860947	chr1:231860737-231860947;FANTOM	0	.	231860815	231860816	0	2	1,54,	0,156,
chr1	231862401	231862670	chr1:231862401-231862670;FANTOM	0	.	231862552	231862553	0	2	36,1,	0,268,
chr1	231868761	231869568	chr1:231868761-231869568;FANTOM	0	.	231868968	231868969	0	2	183,575,	0,232,
chr1	231900938	231901200	chr1:231900938-231901200;FANTOM	0	.	231901068	231901069	0	2	1,1,	0,261,
chr1	231913853	231914038	chr1:231913853-231914038;FANTOM	0	.	231913996	231913997	0	2	104,1,	0,184,
chr1	231939296	231939383	chr1:231939296-231939383;FANTOM	0	.	231939339	231939340	0	2	1,1,	0,86,
chr1	231944869	231945038	chr1:231944869-231945038;FANTOM	2	.	231944952	231944953	0	2	4,6,	0,163,
chr1	232073278	232073500	chr1:232073278-232073500;FANTOM	0	.	232073388	232073389	0	2	1,1,	0,221,
chr1	232106545	232106680	chr1:232106545-232106680;FANTOM	1	.	232106598	232106599	0	2	1,28,	0,107,
chr1	232107055	232107371	chr1:232107055-232107371;FANTOM	0	.	232107270	232107271	0	2	149,33,	0,283,
chr1	232117893	232118046	chr1:232117893-232118046;FANTOM	0	.	232117969	232117970	0	2	1,1,	0,152,
chr1	232118126	232118393	chr1:232118126-232118393;NETCAGE	2	.	232118214	232118215	0,0,0	2	2,91	0,176
chr1	232266092	232266412	chr1:232266092-232266412;FANTOM	0	.	232266251	232266252	0	2	1,1,	0,319,
chr1	232270206	232270383	chr1:232270206-232270383;FANTOM	0	.	232270299	232270300	0	2	12,1,	0,176,
chr1	232352813	232352880	chr1:232352813-232352880;FANTOM	0	.	232352846	232352847	0	2	1,1,	0,66,
chr1	232356410	232356670	chr1:232356410-232356670;FANTOM	0	.	232356612	232356613	0	2	146,1,	0,259,
chr1	232362022	232362384	chr1:232362022-232362384;FANTOM	0	.	232362200	232362201	0	2	1,5,	0,357,
chr1	232428903	232429197	chr1:232428903-232429197;FANTOM	0	.	232429191	232429192	0	2	285,1,	0,293,
chr1	232450006	232450178	chr1:232450006-232450178;FANTOM	0	.	232450092	232450093	0	2	2,1,	0,171,
chr1	232454898	232455086	chr1:232454898-232455086;FANTOM	0	.	232454991	232454992	0	2	1,1,	0,187,
chr1	232466294	232466418	chr1:232466294-232466418;FANTOM	0	.	232466355	232466356	0	2	1,1,	0,123,
chr1	232671774	232671885	chr1:232671774-232671885;FANTOM	0	.	232671829	232671830	0	2	1,1,	0,110,
chr1	232714427	232714703	chr1:232714427-232714703;FANTOM	0	.	232714512	232714513	0	2	1,105,	0,171,
chr1	232725638	232725888	chr1:232725638-232725888;FANTOM	1	.	232725698	232725699	0	2	49,177,	0,73,
chr1	232726243	232726385	chr1:232726243-232726385;FANTOM	0	.	232726323	232726324	0	2	21,1,	0,141,
chr1	232726496	232726761	chr1:232726496-232726761;FANTOM	0	.	232726607	232726608	0	2	1,42,	0,223,
chr1	232729716	232729991	chr1:232729716-232729991;NETCAGE	3	.	232729923	232729924	0,0,0	2	142,1	0,274
chr1	232735038	232735290	chr1:232735038-232735290;FANTOM	3	.	232735229	232735230	0	2	141,9,	0,243,
chr1	232746522	232746891	chr1:232746522-232746891;FANTOM	2	.	232746784	232746785	0	2	168,11,	0,358,
chr1	232760730	232761090	chr1:232760730-232761090;FANTOM	0	.	232760800	232760801	0	2	1,220,	0,140,
chr1	232765644	232766127	chr1:232765644-232766127;FANTOM	2	.	232765956	232765957	0	2	263,121,	0,362,
chr1	232840612	232840778	chr1:232840612-232840778;FANTOM	0	.	232840694	232840695	0	2	1,1,	0,165,
chr1	233234073	233234169	chr1:233234073-233234169;FANTOM	0	.	233234120	233234121	0	2	1,1,	0,95,
chr1	233241853	233241955	chr1:233241853-233241955;FANTOM	0	.	233241903	233241904	0	2	1,1,	0,101,
chr1	233248043	233248219	chr1:233248043-233248219;FANTOM	0	.	233248130	233248131	0	2	1,1,	0,175,
chr1	233249275	233249581	chr1:233249275-233249581;FANTOM	0	.	233249333	233249334	0	2	1,190,	0,116,
chr1	233250723	233251216	chr1:233250723-233251216;FANTOM	4	.	233250827	233250828	0	2	72,356,	0,137,
chr1	233409089	233409391	chr1:233409089-233409391;FANTOM	0	.	233409239	233409240	0	2	1,1,	0,301,
chr1	233472763	233473058	chr1:233472763-233473058;FANTOM	0	.	233472910	233472911	0	2	1,1,	0,294,
chr1	233577945	233578065	chr1:233577945-233578065;FANTOM	0	.	233578004	233578005	0	2	1,1,	0,119,
chr1	233619313	233619702	chr1:233619313-233619702;FANTOM	0	.	233619576	233619577	0	2	139,1,	0,388,
chr1	233702725	233703081	chr1:233702725-233703081;FANTOM	0	.	233702847	233702848	0	2	1,112,	0,244,
chr1	233733391	233733578	chr1:233733391-233733578;NETCAGE	3	.	233733473	233733474	0,0,0	2	1,22	0,165
chr1	233734790	233735176	chr1:233734790-233735176;NETCAGE	115	.	233735015	233735016	0,0,0	2	199,134	0,252
chr1	233750790	233751092	chr1:233750790-233751092;FANTOM	0	.	233750956	233750957	0	2	33,1,	0,301,
chr1	233763307	233763375	chr1:233763307-233763375;FANTOM	0	.	233763340	233763341	0	2	1,1,	0,67,
chr1	233763606	233763782	chr1:233763606-233763782;FANTOM	0	.	233763693	233763694	0	2	1,1,	0,175,
chr1	233809261	233809638	chr1:233809261-233809638;FANTOM	0	.	233809363	233809364	0	2	53,225,	0,152,
chr1	233811305	233811449	chr1:233811305-233811449;FANTOM	0	.	233811377	233811378	0	2	3,1,	0,143,
chr1	233856724	233857076	chr1:233856724-233857076;FANTOM	0	.	233856899	233856900	0	2	1,1,	0,351,
chr1	234001133	234001179	chr1:234001133-234001179;FANTOM	0	.	234001155	234001156	0	2	1,1,	0,45,
chr1	234151091	234151471	chr1:234151091-234151471;FANTOM	0	.	234151116	234151117	0	2	1,330,	0,50,
chr1	234163168	234163347	chr1:234163168-234163347;FANTOM	1	.	234163227	234163228	0	2	2,62,	0,117,
chr1	234183606	234183787	chr1:234183606-234183787;FANTOM	0	.	234183696	234183697	0	2	1,1,	0,180,
chr1	234250535	234250574	chr1:234250535-234250574;FANTOM	0	.	234250555	234250556	0	2	4,1,	0,38,
chr1	234254353	234254647	chr1:234254353-234254647;FANTOM	0	.	234254498	234254499	0	2	1,4,	0,290,
chr1	234275805	234276023	chr1:234275805-234276023;FANTOM	1	.	234275905	234275906	0	2	12,28,	0,190,
chr1	234341903	234342254	chr1:234341903-234342254;FANTOM	0	.	234341928	234341929	0	2	1,301,	0,50,
chr1	234352023	234352308	chr1:234352023-234352308;NETCAGE	5	.	234352241	234352242	0,0,0	2	153,1	0,284
chr1	234372658	234373012	chr1:234372658-234373012;FANTOM	0	.	234372834	234372835	0	2	1,1,	0,353,
chr1	234380296	234380673	chr1:234380296-234380673;NETCAGE	13	.	234380498	234380499	0,0,0	2	31,2	0,375
chr1	234383826	234384226	chr1:234383826-234384226;NETCAGE	2	.	234384025	234384026	0,0,0	2	1,1	0,399
chr1	234450953	234451201	chr1:234450953-234451201;FANTOM	4	.	234451129	234451130	0	2	113,7,	0,241,
chr1	234462499	234462596	chr1:234462499-234462596;NETCAGE	6	.	234462547	234462548	0,0,0	2	1,1	0,96
chr1	234470466	234470691	chr1:234470466-234470691;FANTOM	0	.	234470578	234470579	0	2	1,1,	0,224,
chr1	234471096	234471421	chr1:234471096-234471421;FANTOM	0	.	234471258	234471259	0	2	1,1,	0,324,
chr1	234534667	234535013	chr1:234534667-234535013;FANTOM	4	.	234534779	234534780	0	2	60,181,	0,165,
chr1	234548581	234548830	chr1:234548581-234548830;FANTOM	0	.	234548705	234548706	0	2	1,1,	0,248,
chr1	234559176	234559516	chr1:234559176-234559516;FANTOM	0	.	234559345	234559346	0	2	1,1,	0,339,
chr1	234604272	234604803	chr1:234604272-234604803;NETCAGE	17	.	234604791	234604792	0,0,0	2	510,1	0,530
chr1	234623892	234624100	chr1:234623892-234624100;FANTOM	0	.	234623995	234623996	0	2	1,1,	0,207,
chr1	234625475	234625843	chr1:234625475-234625843;FANTOM	0	.	234625699	234625700	0	2	82,1,	0,367,
chr1	234630748	234630905	chr1:234630748-234630905;FANTOM	0	.	234630827	234630828	0	2	10,7,	0,150,
chr1	234630919	234631525	chr1:234630919-234631525;FANTOM	1	.	234631417	234631418	0	2	473,81,	0,525,
chr1	234635806	234635989	chr1:234635806-234635989;FANTOM	0	.	234635897	234635898	0	2	1,1,	0,182,
chr1	234639993	234640263	chr1:234639993-234640263;FANTOM	3	.	234640099	234640100	0	2	17,74,	0,196,
chr1	234648411	234648687	chr1:234648411-234648687;FANTOM	0	.	234648550	234648551	0	2	4,1,	0,275,
chr1	234658291	234658851	chr1:234658291-234658851;FANTOM	11	.	234658373	234658374	0	2	40,434,	0,126,
chr1	234659231	234659760	chr1:234659231-234659760;FANTOM	12	.	234659518	234659519	0	2	238,191,	0,338,
chr1	234668185	234668630	chr1:234668185-234668630;FANTOM	3	.	234668442	234668443	0	2	178,107,	0,338,
chr1	234668851	234669143	chr1:234668851-234669143;FANTOM	0	.	234668985	234668986	0	2	19,42,	0,250,
chr1	234669721	234669929	chr1:234669721-234669929;FANTOM	0	.	234669822	234669823	0	2	1,5,	0,203,
chr1	234672704	234672883	chr1:234672704-234672883;FANTOM	0	.	234672793	234672794	0	2	1,1,	0,178,
chr1	234680207	234680593	chr1:234680207-234680593;FANTOM	1	.	234680359	234680360	0	2	15,95,	0,291,
chr1	234680741	234681223	chr1:234680741-234681223;NETCAGE	25	.	234680866	234680867	0,0,0	2	25,255	0,227
chr1	234681324	234681701	chr1:234681324-234681701;FANTOM	0	.	234681572	234681573	0	2	135,15,	0,362,
chr1	234686100	234686288	chr1:234686100-234686288;FANTOM	0	.	234686191	234686192	0	2	13,18,	0,170,
chr1	234692762	234692816	chr1:234692762-234692816;FANTOM	0	.	234692789	234692790	0	2	2,1,	0,53,
chr1	234709673	234709936	chr1:234709673-234709936;FANTOM	0	.	234709804	234709805	0	2	1,1,	0,262,
chr1	234721506	234721689	chr1:234721506-234721689;FANTOM	3	.	234721613	234721614	0	2	61,28,	0,155,
chr1	234728712	234729023	chr1:234728712-234729023;FANTOM	29	.	234728866	234728867	0	2	4,6,	0,305,
chr1	234736336	234736615	chr1:234736336-234736615;FANTOM	1	.	234736484	234736485	0	2	86,67,	0,212,
chr1	234737347	234737653	chr1:234737347-234737653;FANTOM	3	.	234737497	234737498	0	2	88,92,	0,214,
chr1	234738546	234738834	chr1:234738546-234738834;FANTOM	7	.	234738623	234738624	0	2	5,137,	0,151,
chr1	234746093	234747674	chr1:234746093-234747674;FANTOM	39	.	234747394	234747395	0	2	1241,219,	0,1362,
chr1	234748100	234748931	chr1:234748100-234748931;FANTOM	115	.	234748565	234748566	0	2	464,364,	0,467,
chr1	234749342	234749645	chr1:234749342-234749645;FANTOM	0	.	234749569	234749570	0	2	154,1,	0,302,
chr1	234752255	234752429	chr1:234752255-234752429;FANTOM	0	.	234752319	234752320	0	2	1,46,	0,128,
chr1	234752465	234752581	chr1:234752465-234752581;NETCAGE	7	.	234752522	234752523	0,0,0	2	22,23	0,93
chr1	234754264	234754665	chr1:234754264-234754665;FANTOM	0	.	234754336	234754337	0	2	24,279,	0,122,
chr1	234756789	234757178	chr1:234756789-234757178;NETCAGE	19	.	234756936	234756937	0,0,0	2	79,173	0,216
chr1	234757412	234757805	chr1:234757412-234757805;FANTOM	0	.	234757605	234757606	0	2	1,7,	0,386,
chr1	234767593	234767925	chr1:234767593-234767925;FANTOM	1	.	234767749	234767750	0	2	66,85,	0,247,
chr1	234775115	234775399	chr1:234775115-234775399;NETCAGE	2	.	234775169	234775170	0,0,0	2	3,178	0,106
chr1	234778925	234779218	chr1:234778925-234779218;NETCAGE	2	.	234779105	234779106	0,0,0	2	70,1	0,292
chr1	234792654	234793437	chr1:234792654-234793437;FANTOM	27	.	234793097	234793098	0	2	389,285,	0,498,
chr1	234793934	234794239	chr1:234793934-234794239;FANTOM	0	.	234794124	234794125	0	2	77,1,	0,304,
chr1	234812067	234812214	chr1:234812067-234812214;FANTOM	12	.	234812140	234812141	0	2	48,47,	0,100,
chr1	234835945	234836281	chr1:234835945-234836281;NETCAGE	4	.	234836187	234836188	0,0,0	2	151,1	0,335
chr1	234852227	234852379	chr1:234852227-234852379;FANTOM	2	.	234852264	234852265	0	2	22,98,	0,54,
chr1	234857240	234857652	chr1:234857240-234857652;NETCAGE	9	.	234857403	234857404	0,0,0	2	30,115	0,297
chr1	234857710	234858181	chr1:234857710-234858181;FANTOM	2	.	234857898	234857899	0	2	90,184,	0,287,
chr1	234858843	234859287	chr1:234858843-234859287;FANTOM	12	.	234859153	234859154	0	2	262,85,	0,359,
chr1	234862200	234862535	chr1:234862200-234862535;FANTOM	0	.	234862469	234862470	0	2	206,1,	0,334,
chr1	234881537	234881788	chr1:234881537-234881788;FANTOM	0	.	234881656	234881657	0	2	17,29,	0,222,
chr1	234887087	234887295	chr1:234887087-234887295;FANTOM	0	.	234887192	234887193	0	2	48,45,	0,163,
chr1	234891292	234891478	chr1:234891292-234891478;FANTOM	0	.	234891344	234891345	0	2	1,82,	0,104,
chr1	234899730	234899954	chr1:234899730-234899954;NETCAGE	2	.	234899860	234899861	0,0,0	2	39,1	0,223
chr1	234904523	234904710	chr1:234904523-234904710;FANTOM	1	.	234904670	234904671	0	2	120,12,	0,175,
chr1	234907393	234907835	chr1:234907393-234907835;FANTOM	1	.	234907494	234907495	0	2	93,331,	0,111,
chr1	234908151	234908764	chr1:234908151-234908764;FANTOM	45	.	234908276	234908277	0	2	73,435,	0,178,
chr1	234910767	234910877	chr1:234910767-234910877;FANTOM	3	.	234910831	234910832	0	2	22,3,	0,107,
chr1	234911340	234911676	chr1:234911340-234911676;FANTOM	4	.	234911468	234911469	0	2	80,159,	0,177,
chr1	234911701	234911949	chr1:234911701-234911949;FANTOM	0	.	234911810	234911811	0	2	40,69,	0,179,
chr1	234914073	234914641	chr1:234914073-234914641;FANTOM	2	.	234914409	234914410	0	2	303,198,	0,370,
chr1	234918221	234918587	chr1:234918221-234918587;FANTOM	0	.	234918403	234918404	0	2	1,1,	0,365,
chr1	234972080	234972525	chr1:234972080-234972525;FANTOM	4	.	234972289	234972290	0	2	175,200,	0,245,
chr1	234976660	234976804	chr1:234976660-234976804;FANTOM	0	.	234976786	234976787	0	2	111,1,	0,143,
chr1	234977482	234978011	chr1:234977482-234978011;FANTOM	12	.	234977828	234977829	0	2	252,87,	0,442,
chr1	234978594	234979177	chr1:234978594-234979177;FANTOM	1	.	234979100	234979101	0	2	433,3,	0,580,
chr1	234980393	234980645	chr1:234980393-234980645;FANTOM	0	.	234980478	234980479	0	2	1,81,	0,171,
chr1	234981045	234981471	chr1:234981045-234981471;FANTOM	1	.	234981274	234981275	0	2	70,36,	0,390,
chr1	234984948	234985284	chr1:234984948-234985284;FANTOM	0	.	234985005	234985006	0	2	2,222,	0,114,
chr1	234985592	234985878	chr1:234985592-234985878;FANTOM	1	.	234985822	234985823	0	2	183,7,	0,279,
chr1	234987212	234987644	chr1:234987212-234987644;FANTOM	0	.	234987393	234987394	0	2	81,149,	0,283,
chr1	234989990	234990213	chr1:234989990-234990213;FANTOM	0	.	234990056	234990057	0	2	1,90,	0,133,
chr1	234990485	234990617	chr1:234990485-234990617;FANTOM	0	.	234990550	234990551	0	2	1,1,	0,131,
chr1	235010375	235010572	chr1:235010375-235010572;FANTOM	0	.	235010491	235010492	0	2	91,54,	0,143,
chr1	235011316	235011428	chr1:235011316-235011428;FANTOM	0	.	235011381	235011382	0	2	21,1,	0,111,
chr1	235012060	235012373	chr1:235012060-235012373;FANTOM	0	.	235012283	235012284	0	2	135,1,	0,312,
chr1	235012758	235012777	chr1:235012758-235012777;NETCAGE	3	.	235012767	235012768	0,0,0	2	1,1	0,18
chr1	235015371	235015427	chr1:235015371-235015427;NETCAGE	2	.	235015398	235015399	0,0,0	2	1,1	0,55
chr1	235017165	235017382	chr1:235017165-235017382;FANTOM	0	.	235017273	235017274	0	2	1,1,	0,216,
chr1	235017958	235018345	chr1:235017958-235018345;NETCAGE	4	.	235018115	235018116	0,0,0	2	58,129	0,258
chr1	235062317	235062416	chr1:235062317-235062416;NETCAGE	10	.	235062354	235062355	0,0,0	2	2,26	0,73
chr1	235062665	235062809	chr1:235062665-235062809;FANTOM	2	.	235062745	235062746	0	2	29,12,	0,132,
chr1	235068890	235069050	chr1:235068890-235069050;FANTOM	1	.	235068970	235068971	0	2	55,53,	0,107,
chr1	235069269	235069652	chr1:235069269-235069652;FANTOM	2	.	235069380	235069381	0	2	61,221,	0,162,
chr1	235070340	235070651	chr1:235070340-235070651;FANTOM	10	.	235070477	235070478	0	2	99,135,	0,176,
chr1	235072383	235072603	chr1:235072383-235072603;FANTOM	0	.	235072482	235072483	0	2	1,21,	0,199,
chr1	235080718	235080947	chr1:235080718-235080947;FANTOM	7	.	235080874	235080875	0	2	96,12,	0,217,
chr1	235089980	235090270	chr1:235089980-235090270;FANTOM	0	.	235090132	235090133	0	2	133,118,	0,172,
chr1	235090546	235090894	chr1:235090546-235090894;FANTOM	0	.	235090694	235090695	0	2	1,52,	0,296,
chr1	235091073	235091332	chr1:235091073-235091332;FANTOM	10	.	235091157	235091158	0	2	24,114,	0,145,
chr1	235091427	235091813	chr1:235091427-235091813;FANTOM	2	.	235091689	235091690	0	2	231,91,	0,295,
chr1	235094853	235095190	chr1:235094853-235095190;FANTOM	5	.	235094880	235094881	0	2	13,294,	0,43,
chr1	235096560	235096855	chr1:235096560-235096855;FANTOM	0	.	235096618	235096619	0	2	1,178,	0,117,
chr1	235097868	235098070	chr1:235097868-235098070;FANTOM	24	.	235097978	235097979	0	2	85,66,	0,136,
chr1	235104770	235105153	chr1:235104770-235105153;FANTOM	4	.	235105098	235105099	0	2	281,6,	0,377,
chr1	235106929	235107153	chr1:235106929-235107153;FANTOM	0	.	235107058	235107059	0	2	129,94,	0,130,
chr1	235107452	235107692	chr1:235107452-235107692;FANTOM	0	.	235107571	235107572	0	2	1,1,	0,239,
chr1	235107803	235107956	chr1:235107803-235107956;NETCAGE	2	.	235107921	235107922	0,0,0	2	86,1	0,152
chr1	235108272	235108467	chr1:235108272-235108467;FANTOM	1	.	235108375	235108376	0	2	15,3,	0,192,
chr1	235108971	235109355	chr1:235108971-235109355;FANTOM	2	.	235109263	235109264	0	2	208,6,	0,378,
chr1	235110834	235111403	chr1:235110834-235111403;FANTOM	7	.	235111102	235111103	0	2	254,286,	0,283,
chr1	235111876	235112278	chr1:235111876-235112278;NETCAGE	7	.	235112220	235112221	0,0,0	2	289,1	0,401
chr1	235112749	235113173	chr1:235112749-235113173;FANTOM	4	.	235112811	235112812	0	2	20,318,	0,106,
chr1	235114050	235115068	chr1:235114050-235115068;FANTOM	18	.	235114635	235114636	0	2	581,428,	0,590,
chr1	235120162	235120433	chr1:235120162-235120433;FANTOM	4	.	235120340	235120341	0	2	137,51,	0,220,
chr1	235122652	235122939	chr1:235122652-235122939;FANTOM	1	.	235122842	235122843	0	2	133,39,	0,248,
chr1	235123360	235123645	chr1:235123360-235123645;NETCAGE	22	.	235123567	235123568	0,0,0	2	134,4	0,281
chr1	235126160	235126371	chr1:235126160-235126371;FANTOM	0	.	235126265	235126266	0	2	1,1,	0,210,
chr1	235133014	235133422	chr1:235133014-235133422;FANTOM	9	.	235133154	235133155	0	2	31,158,	0,250,
chr1	235134086	235134438	chr1:235134086-235134438;FANTOM	3	.	235134231	235134232	0	2	99,159,	0,193,
chr1	235146978	235147112	chr1:235146978-235147112;FANTOM	0	.	235146989	235146990	0	2	2,113,	0,21,
chr1	235147384	235147950	chr1:235147384-235147950;NETCAGE	71	.	235147592	235147593	0,0,0	2	169,317	0,249
chr1	235151501	235151917	chr1:235151501-235151917;FANTOM	0	.	235151576	235151577	0	2	31,296,	0,120,
chr1	235151923	235152024	chr1:235151923-235152024;FANTOM	0	.	235152009	235152010	0	2	74,1,	0,100,
chr1	235154947	235155120	chr1:235154947-235155120;FANTOM	0	.	235155033	235155034	0	2	1,1,	0,172,
chr1	235158479	235158766	chr1:235158479-235158766;FANTOM	0	.	235158622	235158623	0	2	1,1,	0,286,
chr1	235170662	235170798	chr1:235170662-235170798;NETCAGE	12	.	235170731	235170732	0,0,0	2	39,36	0,100
chr1	235183936	235184197	chr1:235183936-235184197;FANTOM	2	.	235184017	235184018	0	2	16,113,	0,148,
chr1	235186710	235186949	chr1:235186710-235186949;FANTOM	1	.	235186845	235186846	0	2	85,52,	0,187,
chr1	235188116	235188420	chr1:235188116-235188420;FANTOM	0	.	235188312	235188313	0	2	105,15,	0,289,
chr1	235242252	235242564	chr1:235242252-235242564;FANTOM	7	.	235242409	235242410	0	2	102,98,	0,214,
chr1	235242792	235242999	chr1:235242792-235242999;FANTOM	0	.	235242933	235242934	0	2	78,1,	0,206,
chr1	235243001	235243596	chr1:235243001-235243596;FANTOM	18	.	235243520	235243521	0	2	476,31,	0,564,
chr1	235246558	235246857	chr1:235246558-235246857;FANTOM	9	.	235246619	235246620	0	2	18,193,	0,106,
chr1	235267591	235267744	chr1:235267591-235267744;FANTOM	0	.	235267677	235267678	0	2	21,1,	0,152,
chr1	235308999	235309282	chr1:235308999-235309282;NETCAGE	3	.	235309139	235309140	0,0,0	2	1,3	0,280
chr1	235390754	235391125	chr1:235390754-235391125;FANTOM	0	.	235391096	235391097	0	2	318,3,	0,368,
chr1	235399872	235400179	chr1:235399872-235400179;NETCAGE	9	.	235400163	235400164	0,0,0	2	277,1	0,306
chr1	235460869	235461278	chr1:235460869-235461278;FANTOM	6	.	235461095	235461096	0	2	159,115,	0,294,
chr1	235468267	235468477	chr1:235468267-235468477;FANTOM	0	.	235468371	235468372	0	2	1,1,	0,209,
chr1	235468552	235468724	chr1:235468552-235468724;FANTOM	4	.	235468639	235468640	0	2	35,31,	0,141,
chr1	235471179	235471398	chr1:235471179-235471398;NETCAGE	6	.	235471290	235471291	0,0,0	2	8,4	0,215
chr1	235484403	235484795	chr1:235484403-235484795;FANTOM	0	.	235484781	235484782	0	2	367,1,	0,391,
chr1	235486836	235487237	chr1:235486836-235487237;FANTOM	0	.	235487204	235487205	0	2	338,1,	0,400,
chr1	235536266	235536420	chr1:235536266-235536420;NETCAGE	2	.	235536342	235536343	0,0,0	2	1,1	0,153
chr1	235545027	235545084	chr1:235545027-235545084;NETCAGE	21	.	235545050	235545051	0,0,0	2	1,10	0,47
chr1	235615040	235615273	chr1:235615040-235615273;FANTOM	0	.	235615156	235615157	0	2	1,1,	0,232,
chr1	235620710	235620899	chr1:235620710-235620899;NETCAGE	4	.	235620804	235620805	0,0,0	2	4,3	0,186
chr1	235644219	235644255	chr1:235644219-235644255;FANTOM	0	.	235644236	235644237	0	2	1,1,	0,35,
chr1	235668656	235669018	chr1:235668656-235669018;FANTOM	3	.	235668829	235668830	0	2	23,38,	0,324,
chr1	235670460	235670632	chr1:235670460-235670632;FANTOM	0	.	235670545	235670546	0	2	1,1,	0,171,
chr1	235743722	235744040	chr1:235743722-235744040;NETCAGE	7	.	235744006	235744007	0,0,0	2	252,1	0,317
chr1	235805098	235806119	chr1:235805098-235806119;FANTOM	3	.	235805874	235805875	0	2	700,168,	0,853,
chr1	235812186	235812361	chr1:235812186-235812361;NETCAGE	3	.	235812199	235812200	0,0,0	2	1,149	0,26
chr1	235835688	235836968	chr1:235835688-235836968;FANTOM	1	.	235835895	235835896	0	2	150,1014,	0,266,
chr1	235842870	235843206	chr1:235842870-235843206;FANTOM	0	.	235843037	235843038	0	2	1,1,	0,335,
chr1	235850857	235851038	chr1:235850857-235851038;FANTOM	1	.	235851011	235851012	0	2	152,24,	0,157,
chr1	235927486	235927702	chr1:235927486-235927702;FANTOM	0	.	235927519	235927520	0	2	2,151,	0,65,
chr1	235979108	235979303	chr1:235979108-235979303;NETCAGE	2	.	235979205	235979206	0,0,0	2	1,1	0,194
chr1	235994307	235994722	chr1:235994307-235994722;FANTOM	0	.	235994587	235994588	0	2	272,126,	0,289,
chr1	236021417	236021780	chr1:236021417-236021780;FANTOM	0	.	236021767	236021768	0	2	340,1,	0,362,
chr1	236022018	236022676	chr1:236022018-236022676;FANTOM	18	.	236022298	236022299	0	2	267,363,	0,295,
chr1	236022682	236022818	chr1:236022682-236022818;FANTOM	7	.	236022762	236022763	0	2	30,4,	0,132,
chr1	236025805	236026204	chr1:236025805-236026204;FANTOM	1	.	236025993	236025994	0	2	1,23,	0,376,
chr1	236026265	236026446	chr1:236026265-236026446;FANTOM	2	.	236026399	236026400	0	2	101,12,	0,169,
chr1	236026992	236027471	chr1:236026992-236027471;FANTOM	7	.	236027216	236027217	0	2	146,175,	0,304,
chr1	236027883	236028291	chr1:236027883-236028291;FANTOM	0	.	236028093	236028094	0	2	36,23,	0,385,
chr1	236030835	236031025	chr1:236030835-236031025;FANTOM	0	.	236030879	236030880	0	2	35,136,	0,54,
chr1	236031049	236031919	chr1:236031049-236031919;FANTOM	0	.	236031790	236031791	0	2	615,1,	0,869,
chr1	236039869	236040195	chr1:236039869-236040195;FANTOM	0	.	236039975	236039976	0	2	36,149,	0,177,
chr1	236041479	236041632	chr1:236041479-236041632;FANTOM	0	.	236041555	236041556	0	2	1,1,	0,152,
chr1	236080566	236081247	chr1:236080566-236081247;FANTOM	78	.	236080932	236080933	0	2	351,299,	0,382,
chr1	236081357	236081630	chr1:236081357-236081630;FANTOM	0	.	236081400	236081401	0	2	1,187,	0,86,
chr1	236082498	236082788	chr1:236082498-236082788;FANTOM	4	.	236082538	236082539	0	2	39,247,	0,43,
chr1	236083263	236083651	chr1:236083263-236083651;FANTOM	0	.	236083331	236083332	0	2	1,252,	0,136,
chr1	236095512	236095730	chr1:236095512-236095730;NETCAGE	2	.	236095594	236095595	0,0,0	2	1,54	0,164
chr1	236101998	236102489	chr1:236101998-236102489;FANTOM	19	.	236102171	236102172	0	2	107,251,	0,240,
chr1	236103652	236103741	chr1:236103652-236103741;FANTOM	0	.	236103733	236103734	0	2	75,1,	0,88,
chr1	236105368	236105579	chr1:236105368-236105579;FANTOM	0	.	236105473	236105474	0	2	1,1,	0,210,
chr1	236109486	236110063	chr1:236109486-236110063;FANTOM	7	.	236109736	236109737	0	2	236,312,	0,265,
chr1	236115118	236115321	chr1:236115118-236115321;FANTOM	0	.	236115174	236115175	0	2	46,136,	0,67,
chr1	236116403	236116669	chr1:236116403-236116669;FANTOM	1	.	236116516	236116517	0	2	4,42,	0,224,
chr1	236118323	236118637	chr1:236118323-236118637;FANTOM	0	.	236118426	236118427	0	2	2,108,	0,206,
chr1	236135691	236135959	chr1:236135691-236135959;FANTOM	2	.	236135880	236135881	0	2	121,10,	0,258,
chr1	236147814	236148198	chr1:236147814-236148198;FANTOM	1	.	236148006	236148007	0	2	113,111,	0,273,
chr1	236150188	236150690	chr1:236150188-236150690;FANTOM	8	.	236150366	236150367	0	2	135,280,	0,222,
chr1	236162583	236163199	chr1:236162583-236163199;FANTOM	4	.	236162892	236162893	0	2	250,246,	0,370,
chr1	236179538	236179652	chr1:236179538-236179652;FANTOM	0	.	236179594	236179595	0	2	1,1,	0,113,
chr1	236182192	236182674	chr1:236182192-236182674;FANTOM	0	.	236182441	236182442	0	2	169,151,	0,331,
chr1	236189775	236189998	chr1:236189775-236189998;FANTOM	0	.	236189886	236189887	0	2	1,1,	0,222,
chr1	236221522	236222128	chr1:236221522-236222128;NETCAGE	17	.	236221841	236221842	0,0,0	2	281,247	0,359
chr1	236230188	236230739	chr1:236230188-236230739;FANTOM	16	.	236230326	236230327	0	2	69,342,	0,209,
chr1	236231203	236231484	chr1:236231203-236231484;FANTOM	1	.	236231379	236231380	0	2	150,77,	0,204,
chr1	236266450	236266579	chr1:236266450-236266579;FANTOM	0	.	236266546	236266547	0	2	66,1,	0,128,
chr1	236284000	236284100	chr1:236284000-236284100;FANTOM	0	.	236284042	236284043	0	2	1,15,	0,85,
chr1	236287050	236287141	chr1:236287050-236287141;NETCAGE	2	.	236287095	236287096	0,0,0	2	1,1	0,90
chr1	236319808	236320415	chr1:236319808-236320415;FANTOM	2	.	236320176	236320177	0	2	342,211,	0,396,
chr1	236323296	236323699	chr1:236323296-236323699;FANTOM	0	.	236323518	236323519	0	2	203,160,	0,243,
chr1	236335410	236335565	chr1:236335410-236335565;FANTOM	0	.	236335487	236335488	0	2	1,1,	0,154,
chr1	236404441	236404743	chr1:236404441-236404743;NETCAGE	2	.	236404591	236404592	0,0,0	2	1,1	0,301
chr1	236414606	236414689	chr1:236414606-236414689;FANTOM	0	.	236414647	236414648	0	2	1,1,	0,82,
chr1	236415084	236415098	chr1:236415084-236415098;NETCAGE	3	.	236415090	236415091	0,0,0	2	1,1	0,13
chr1	236417430	236417569	chr1:236417430-236417569;NETCAGE	3	.	236417555	236417556	0,0,0	2	118,5	0,134
chr1	236430059	236430250	chr1:236430059-236430250;FANTOM	0	.	236430154	236430155	0	2	1,1,	0,190,
chr1	236431064	236431243	chr1:236431064-236431243;FANTOM	0	.	236431071	236431072	0	2	1,164,	0,15,
chr1	236431565	236431709	chr1:236431565-236431709;NETCAGE	2	.	236431636	236431637	0,0,0	2	1,1	0,143
chr1	236447659	236448000	chr1:236447659-236448000;FANTOM	0	.	236447829	236447830	0	2	1,1,	0,340,
chr1	236453462	236453477	chr1:236453462-236453477;FANTOM	0	.	236453469	236453470	0	2	1,1,	0,14,
chr1	236559628	236560010	chr1:236559628-236560010;FANTOM	0	.	236559875	236559876	0	2	114,1,	0,381,
chr1	236579529	236579860	chr1:236579529-236579860;FANTOM	0	.	236579769	236579770	0	2	178,28,	0,303,
chr1	236580668	236580890	chr1:236580668-236580890;FANTOM	0	.	236580787	236580788	0	2	18,1,	0,221,
chr1	236591538	236591589	chr1:236591538-236591589;NETCAGE	6	.	236591563	236591564	0,0,0	2	1,1	0,50
chr1	236654008	236654490	chr1:236654008-236654490;NETCAGE	11	.	236654169	236654170	0,0,0	2	101,260	0,222
chr1	236654510	236655081	chr1:236654510-236655081;NETCAGE	3	.	236654706	236654707	0,0,0	2	140,317	0,254
chr1	236655171	236655423	chr1:236655171-236655423;NETCAGE	17	.	236655316	236655317	0,0,0	2	105,65	0,187
chr1	236658008	236658133	chr1:236658008-236658133;NETCAGE	2	.	236658070	236658071	0,0,0	2	1,1	0,124
chr1	236658748	236658778	chr1:236658748-236658778;FANTOM	0	.	236658774	236658775	0	2	25,1,	0,29,
chr1	236696674	236696972	chr1:236696674-236696972;NETCAGE	2	.	236696787	236696788	0,0,0	2	1,71	0,227
chr1	236698906	236699167	chr1:236698906-236699167;FANTOM	0	.	236699013	236699014	0	2	1,47,	0,214,
chr1	236764383	236764568	chr1:236764383-236764568;FANTOM	0	.	236764550	236764551	0	2	151,1,	0,184,
chr1	236853510	236853749	chr1:236853510-236853749;FANTOM	0	.	236853568	236853569	0	2	1,122,	0,117,
chr1	236856658	236857048	chr1:236856658-236857048;FANTOM	0	.	236856852	236856853	0	2	1,1,	0,389,
chr1	236858712	236859062	chr1:236858712-236859062;FANTOM	0	.	236858843	236858844	0	2	1,87,	0,263,
chr1	236866415	236866949	chr1:236866415-236866949;FANTOM	0	.	236866638	236866639	0	2	106,192,	0,342,
chr1	237007861	237008154	chr1:237007861-237008154;FANTOM	0	.	237008007	237008008	0	2	1,1,	0,292,
chr1	237021571	237021855	chr1:237021571-237021855;FANTOM	0	.	237021712	237021713	0	2	1,1,	0,283,
chr1	237029172	237029469	chr1:237029172-237029469;FANTOM	0	.	237029245	237029246	0	2	24,173,	0,124,
chr1	237206585	237207004	chr1:237206585-237207004;FANTOM	3	.	237206622	237206623	0	2	5,349,	0,70,
chr1	237207715	237208218	chr1:237207715-237208218;FANTOM	1	.	237207859	237207860	0	2	131,344,	0,159,
chr1	237289627	237289994	chr1:237289627-237289994;FANTOM	0	.	237289717	237289718	0	2	1,186,	0,181,
chr1	237316905	237317075	chr1:237316905-237317075;FANTOM	0	.	237316907	237316908	0	2	1,165,	0,5,
chr1	237335807	237336186	chr1:237335807-237336186;FANTOM	0	.	237335809	237335810	0	2	1,375,	0,4,
chr1	237435467	237435795	chr1:237435467-237435795;FANTOM	0	.	237435578	237435579	0	2	1,105,	0,223,
chr1	237458744	237458994	chr1:237458744-237458994;FANTOM	0	.	237458868	237458869	0	2	1,1,	0,249,
chr1	237459854	237460200	chr1:237459854-237460200;FANTOM	0	.	237460065	237460066	0	2	102,24,	0,322,
chr1	237508753	237509046	chr1:237508753-237509046;FANTOM	0	.	237508847	237508848	0	2	1,105,	0,188,
chr1	237509665	237509877	chr1:237509665-237509877;FANTOM	0	.	237509770	237509771	0	2	1,1,	0,211,
chr1	237634251	237634535	chr1:237634251-237634535;FANTOM	3	.	237634323	237634324	0	2	5,144,	0,140,
chr1	237645107	237645291	chr1:237645107-237645291;FANTOM	0	.	237645198	237645199	0	2	1,1,	0,183,
chr1	237833544	237833823	chr1:237833544-237833823;FANTOM	0	.	237833683	237833684	0	2	1,1,	0,278,
chr1	237938373	237938748	chr1:237938373-237938748;FANTOM	0	.	237938560	237938561	0	2	1,1,	0,374,
chr1	238018736	238019136	chr1:238018736-238019136;FANTOM	0	.	238019065	238019066	0	2	261,1,	0,399,
chr1	238055339	238055712	chr1:238055339-238055712;NETCAGE	2	.	238055532	238055533	0,0,0	2	16,1	0,372
chr1	238106545	238106849	chr1:238106545-238106849;FANTOM	0	.	238106746	238106747	0	2	101,2,	0,302,
chr1	238181936	238182096	chr1:238181936-238182096;FANTOM	0	.	238182012	238182013	0	2	1,8,	0,152,
chr1	238341356	238341532	chr1:238341356-238341532;FANTOM	0	.	238341407	238341408	0	2	1,73,	0,103,
chr1	238730357	238730538	chr1:238730357-238730538;FANTOM	0	.	238730447	238730448	0	2	1,1,	0,180,
chr1	238811242	238811567	chr1:238811242-238811567;FANTOM	1	.	238811346	238811347	0	2	60,175,	0,150,
chr1	238817061	238817213	chr1:238817061-238817213;FANTOM	0	.	238817136	238817137	0	2	1,1,	0,151,
chr1	239186851	239187187	chr1:239186851-239187187;FANTOM	0	.	239187018	239187019	0	2	1,1,	0,335,
chr1	239474777	239474787	chr1:239474777-239474787;FANTOM	0	.	239474781	239474782	0	2	1,1,	0,9,
chr1	239524689	239525075	chr1:239524689-239525075;FANTOM	0	.	239524868	239524869	0	2	1,27,	0,359,
chr1	239877993	239878320	chr1:239877993-239878320;FANTOM	0	.	239878051	239878052	0	2	1,210,	0,117,
chr1	239893728	239894036	chr1:239893728-239894036;FANTOM	2	.	239893785	239893786	0	2	46,239,	0,69,
chr1	240169714	240169802	chr1:240169714-240169802;FANTOM	0	.	240169753	240169754	0	2	1,9,	0,79,
chr1	240306165	240306375	chr1:240306165-240306375;FANTOM	0	.	240306207	240306208	0	2	1,126,	0,84,
chr1	240306412	240306787	chr1:240306412-240306787;FANTOM	0	.	240306694	240306695	0	2	262,71,	0,304,
chr1	240306890	240307603	chr1:240306890-240307603;FANTOM	22	.	240307415	240307416	0	2	491,152,	0,561,
chr1	240307621	240308162	chr1:240307621-240308162;FANTOM	5	.	240308004	240308005	0	2	377,151,	0,390,
chr1	240308207	240308537	chr1:240308207-240308537;FANTOM	23	.	240308374	240308375	0	2	19,14,	0,316,
chr1	240308546	240308862	chr1:240308546-240308862;FANTOM	0	.	240308775	240308776	0	2	145,1,	0,315,
chr1	240397761	240398076	chr1:240397761-240398076;FANTOM	0	.	240397983	240397984	0	2	132,1,	0,314,
chr1	240405898	240406270	chr1:240405898-240406270;FANTOM	0	.	240405997	240405998	0	2	1,174,	0,198,
chr1	240433849	240434175	chr1:240433849-240434175;FANTOM	0	.	240434013	240434014	0	2	4,1,	0,325,
chr1	240437557	240437954	chr1:240437557-240437954;FANTOM	0	.	240437679	240437680	0	2	1,152,	0,245,
chr1	240476321	240476487	chr1:240476321-240476487;FANTOM	0	.	240476381	240476382	0	2	1,45,	0,121,
chr1	240514375	240514531	chr1:240514375-240514531;FANTOM	0	.	240514452	240514453	0	2	1,1,	0,155,
chr1	240562823	240563040	chr1:240562823-240563040;FANTOM	0	.	240562930	240562931	0	2	33,35,	0,182,
chr1	240565334	240565372	chr1:240565334-240565372;FANTOM	0	.	240565352	240565353	0	2	1,1,	0,37,
chr1	240783291	240783489	chr1:240783291-240783489;FANTOM	0	.	240783398	240783399	0	2	19,1,	0,197,
chr1	240815873	240816278	chr1:240815873-240816278;NETCAGE	5	.	240816038	240816039	0,0,0	2	144,217	0,188
chr1	240874453	240874783	chr1:240874453-240874783;FANTOM	1	.	240874632	240874633	0	2	41,11,	0,319,
chr1	240958882	240959244	chr1:240958882-240959244;FANTOM	0	.	240959062	240959063	0	2	1,1,	0,361,
chr1	240967891	240968036	chr1:240967891-240968036;FANTOM	0	.	240967951	240967952	0	2	1,25,	0,120,
chr1	241093225	241093542	chr1:241093225-241093542;FANTOM	0	.	241093383	241093384	0	2	1,1,	0,316,
chr1	241163854	241163966	chr1:241163854-241163966;FANTOM	0	.	241163909	241163910	0	2	1,1,	0,111,
chr1	241191454	241191834	chr1:241191454-241191834;FANTOM	0	.	241191644	241191645	0	2	2,1,	0,379,
chr1	241209593	241209845	chr1:241209593-241209845;FANTOM	0	.	241209718	241209719	0	2	1,1,	0,251,
chr1	241297873	241298260	chr1:241297873-241298260;FANTOM	0	.	241298233	241298234	0	2	345,10,	0,377,
chr1	241302172	241302404	chr1:241302172-241302404;FANTOM	0	.	241302285	241302286	0	2	1,6,	0,226,
chr1	241320009	241320104	chr1:241320009-241320104;FANTOM	0	.	241320057	241320058	0	2	4,1,	0,94,
chr1	241364891	241365186	chr1:241364891-241365186;FANTOM	0	.	241365102	241365103	0	2	130,1,	0,294,
chr1	241390681	241391063	chr1:241390681-241391063;FANTOM	0	.	241391026	241391027	0	2	311,1,	0,381,
chr1	241392345	241392701	chr1:241392345-241392701;FANTOM	2	.	241392525	241392526	0	2	6,1,	0,355,
chr1	241441480	241441685	chr1:241441480-241441685;FANTOM	0	.	241441534	241441535	0	2	2,97,	0,108,
chr1	241469731	241469956	chr1:241469731-241469956;FANTOM	0	.	241469940	241469941	0	2	196,1,	0,224,
chr1	241638824	241639283	chr1:241638824-241639283;FANTOM	1	.	241638984	241638985	0	2	79,216,	0,243,
chr1	241646029	241646431	chr1:241646029-241646431;FANTOM	0	.	241646167	241646168	0	2	139,263,	0,139,
chr1	241670799	241671105	chr1:241670799-241671105;FANTOM	0	.	241670972	241670973	0	2	43,1,	0,305,
chr1	241693216	241693255	chr1:241693216-241693255;FANTOM	0	.	241693235	241693236	0	2	1,1,	0,38,
chr1	241696334	241697654	chr1:241696334-241697654;FANTOM	23	.	241696791	241696792	0	2	456,860,	0,460,
chr1	241705436	241706018	chr1:241705436-241706018;FANTOM	21	.	241705702	241705703	0	2	175,223,	0,359,
chr1	241714901	241715765	chr1:241714901-241715765;FANTOM	5	.	241715554	241715555	0	2	642,198,	0,666,
chr1	241771916	241772216	chr1:241771916-241772216;FANTOM	2	.	241772150	241772151	0	2	209,40,	0,260,
chr1	241775803	241776227	chr1:241775803-241776227;FANTOM	13	.	241776009	241776010	0	2	198,209,	0,215,
chr1	241781298	241781471	chr1:241781298-241781471;FANTOM	0	.	241781420	241781421	0	2	116,44,	0,129,
chr1	241790752	241791037	chr1:241790752-241791037;FANTOM	0	.	241791007	241791008	0	2	228,1,	0,284,
chr1	241804319	241804678	chr1:241804319-241804678;FANTOM	0	.	241804576	241804577	0	2	158,1,	0,358,
chr1	241945920	241946047	chr1:241945920-241946047;NETCAGE	2	.	241945983	241945984	0,0,0	2	1,1	0,126
chr1	241970336	241970530	chr1:241970336-241970530;NETCAGE	37	.	241970402	241970403	0,0,0	2	21,82	0,112
chr1	242029343	242029723	chr1:242029343-242029723;NETCAGE	2	.	242029532	242029533	0,0,0	2	1,1	0,379
chr1	242054721	242054907	chr1:242054721-242054907;FANTOM	0	.	242054819	242054820	0	2	12,1,	0,185,
chr1	242068662	242068804	chr1:242068662-242068804;FANTOM	0	.	242068732	242068733	0	2	1,1,	0,141,
chr1	242108255	242108348	chr1:242108255-242108348;FANTOM	0	.	242108323	242108324	0	2	45,1,	0,92,
chr1	242351201	242351441	chr1:242351201-242351441;NETCAGE	2	.	242351333	242351334	0,0,0	2	72,46	0,194
chr1	242375774	242375872	chr1:242375774-242375872;FANTOM	0	.	242375822	242375823	0	2	1,1,	0,97,
chr1	242406533	242406581	chr1:242406533-242406581;NETCAGE	2	.	242406550	242406551	0,0,0	2	1,13	0,35
chr1	242609605	242610011	chr1:242609605-242610011;FANTOM	2	.	242609797	242609798	0	2	5,26,	0,380,
chr1	242611588	242611883	chr1:242611588-242611883;FANTOM	0	.	242611735	242611736	0	2	1,1,	0,294,
chr1	242627058	242627162	chr1:242627058-242627162;FANTOM	0	.	242627109	242627110	0	2	1,1,	0,103,
chr1	242686520	242686699	chr1:242686520-242686699;FANTOM	0	.	242686609	242686610	0	2	2,1,	0,178,
chr1	242693822	242693939	chr1:242693822-242693939;FANTOM	0	.	242693902	242693903	0	2	56,12,	0,105,
chr1	242948171	242948386	chr1:242948171-242948386;FANTOM	0	.	242948287	242948288	0	2	20,1,	0,214,
chr1	243428005	243428394	chr1:243428005-243428394;FANTOM	1	.	243428165	243428166	0	2	74,141,	0,248,
chr1	243431437	243431793	chr1:243431437-243431793;FANTOM	2	.	243431508	243431509	0	2	17,230,	0,126,
chr1	243447752	243447803	chr1:243447752-243447803;FANTOM	6	.	243447787	243447788	0	2	26,5,	0,46,
chr1	243451071	243451374	chr1:243451071-243451374;FANTOM	89	.	243451086	243451087	0	2	14,286,	0,17,
chr1	243476313	243476499	chr1:243476313-243476499;FANTOM	0	.	243476467	243476468	0	2	125,1,	0,185,
chr1	243487001	243487352	chr1:243487001-243487352;FANTOM	1	.	243487081	243487082	0	2	15,205,	0,146,
chr1	243561226	243561616	chr1:243561226-243561616;FANTOM	0	.	243561337	243561338	0	2	1,168,	0,222,
chr1	243584021	243584680	chr1:243584021-243584680;FANTOM	3	.	243584352	243584353	0	2	273,269,	0,390,
chr1	243585242	243585384	chr1:243585242-243585384;FANTOM	0	.	243585312	243585313	0	2	1,1,	0,141,
chr1	243637125	243637295	chr1:243637125-243637295;FANTOM	2	.	243637254	243637255	0	2	105,16,	0,154,
chr1	243641103	243641443	chr1:243641103-243641443;FANTOM	3	.	243641319	243641320	0	2	118,25,	0,315,
chr1	243644284	243644683	chr1:243644284-243644683;FANTOM	0	.	243644594	243644595	0	2	223,1,	0,398,
chr1	243654647	243654885	chr1:243654647-243654885;FANTOM	0	.	243654743	243654744	0	2	1,45,	0,193,
chr1	243688123	243688227	chr1:243688123-243688227;FANTOM	0	.	243688211	243688212	0	2	74,1,	0,103,
chr1	243781710	243782079	chr1:243781710-243782079;FANTOM	0	.	243781894	243781895	0	2	1,1,	0,368,
chr1	243788022	243788404	chr1:243788022-243788404;FANTOM	0	.	243788356	243788357	0	2	289,1,	0,381,
chr1	243806306	243806448	chr1:243806306-243806448;FANTOM	0	.	243806375	243806376	0	2	1,3,	0,139,
chr1	243853401	243853550	chr1:243853401-243853550;FANTOM	0	.	243853529	243853530	0	2	109,1,	0,148,
chr1	243876652	243876733	chr1:243876652-243876733;FANTOM	0	.	243876692	243876693	0	2	1,1,	0,80,
chr1	243893800	243893985	chr1:243893800-243893985;FANTOM	0	.	243893918	243893919	0	2	116,64,	0,121,
chr1	243894639	243895081	chr1:243894639-243895081;FANTOM	5	.	243894754	243894755	0	2	90,300,	0,142,
chr1	243923195	243923609	chr1:243923195-243923609;FANTOM	0	.	243923503	243923504	0	2	251,48,	0,366,
chr1	243958518	243958754	chr1:243958518-243958754;NETCAGE	6	.	243958634	243958635	0,0,0	2	1,3	0,233
chr1	243995795	243995860	chr1:243995795-243995860;FANTOM	0	.	243995824	243995825	0	2	1,7,	0,58,
chr1	243997018	243997244	chr1:243997018-243997244;FANTOM	0	.	243997153	243997154	0	2	46,1,	0,225,
chr1	244011895	244012034	chr1:244011895-244012034;FANTOM	0	.	244011932	244011933	0	2	1,65,	0,74,
chr1	244094600	244094786	chr1:244094600-244094786;FANTOM	0	.	244094717	244094718	0	2	96,46,	0,140,
chr1	244210956	244211944	chr1:244210956-244211944;FANTOM	150	.	244211574	244211575	0	2	592,343,	0,645,
chr1	244212276	244213430	chr1:244212276-244213430;FANTOM	86	.	244213046	244213047	0	2	716,328,	0,826,
chr1	244215508	244215901	chr1:244215508-244215901;FANTOM	19	.	244215526	244215527	0	2	8,363,	0,30,
chr1	244267717	244267933	chr1:244267717-244267933;FANTOM	0	.	244267823	244267824	0	2	1,3,	0,213,
chr1	244314105	244314485	chr1:244314105-244314485;FANTOM	0	.	244314164	244314165	0	2	1,261,	0,119,
chr1	244321119	244321249	chr1:244321119-244321249;FANTOM	0	.	244321184	244321185	0	2	3,1,	0,129,
chr1	244349815	244349940	chr1:244349815-244349940;FANTOM	0	.	244349877	244349878	0	2	1,1,	0,124,
chr1	244354917	244355201	chr1:244354917-244355201;FANTOM	3	.	244355057	244355058	0	2	36,38,	0,246,
chr1	244358533	244358670	chr1:244358533-244358670;FANTOM	0	.	244358631	244358632	0	2	61,1,	0,136,
chr1	244373439	244373613	chr1:244373439-244373613;FANTOM	0	.	244373525	244373526	0	2	1,2,	0,172,
chr1	244401957	244402060	chr1:244401957-244402060;FANTOM	0	.	244402015	244402016	0	2	15,1,	0,102,
chr1	244417754	244418100	chr1:244417754-244418100;FANTOM	3	.	244418028	244418029	0	2	213,10,	0,336,
chr1	244439620	244440012	chr1:244439620-244440012;FANTOM	0	.	244439976	244439977	0	2	323,2,	0,390,
chr1	244459696	244459909	chr1:244459696-244459909;FANTOM	0	.	244459802	244459803	0	2	1,1,	0,212,
chr1	244462616	244463099	chr1:244462616-244463099;FANTOM	4	.	244462948	244462949	0	2	267,85,	0,398,
chr1	244466323	244466598	chr1:244466323-244466598;FANTOM	0	.	244466460	244466461	0	2	1,1,	0,274,
chr1	244467525	244467677	chr1:244467525-244467677;FANTOM	1	.	244467618	244467619	0	2	54,19,	0,133,
chr1	244482749	244483387	chr1:244482749-244483387;FANTOM	5	.	244483097	244483098	0	2	321,262,	0,376,
chr1	244486299	244486688	chr1:244486299-244486688;FANTOM	11	.	244486461	244486462	0	2	91,155,	0,234,
chr1	244505125	244505457	chr1:244505125-244505457;FANTOM	2	.	244505329	244505330	0	2	163,85,	0,247,
chr1	244512430	244512879	chr1:244512430-244512879;FANTOM	4	.	244512495	244512496	0	2	48,366,	0,83,
chr1	244514007	244514333	chr1:244514007-244514333;NETCAGE	2	.	244514169	244514170	0,0,0	2	1,1	0,325
chr1	244517098	244517541	chr1:244517098-244517541;FANTOM	8	.	244517375	244517376	0	2	260,147,	0,296,
chr1	244518180	244518394	chr1:244518180-244518394;FANTOM	1	.	244518291	244518292	0	2	22,13,	0,201,
chr1	244525463	244525578	chr1:244525463-244525578;FANTOM	0	.	244525508	244525509	0	2	12,35,	0,80,
chr1	244532902	244533005	chr1:244532902-244533005;FANTOM	0	.	244532970	244532971	0	2	35,1,	0,102,
chr1	244535063	244535306	chr1:244535063-244535306;FANTOM	0	.	244535183	244535184	0	2	1,2,	0,241,
chr1	244539222	244539309	chr1:244539222-244539309;NETCAGE	2	.	244539265	244539266	0,0,0	2	1,1	0,86
chr1	244598423	244598808	chr1:244598423-244598808;NETCAGE	2	.	244598611	244598612	0,0,0	2	1,8	0,377
chr1	244613820	244614139	chr1:244613820-244614139;FANTOM	3	.	244614119	244614120	0	2	293,13,	0,306,
chr1	244623640	244623785	chr1:244623640-244623785;NETCAGE	2	.	244623712	244623713	0,0,0	2	1,1	0,144
chr1	244762056	244762213	chr1:244762056-244762213;FANTOM	0	.	244762134	244762135	0	2	1,1,	0,156,
chr1	244763140	244763529	chr1:244763140-244763529;FANTOM	3	.	244763407	244763408	0	2	215,68,	0,321,
chr1	244830195	244830373	chr1:244830195-244830373;NETCAGE	28	.	244830283	244830284	0,0,0	2	1,2	0,176
chr1	244858031	244858396	chr1:244858031-244858396;NETCAGE	12	.	244858213	244858214	0,0,0	2	1,1	0,364
chr1	244894306	244894456	chr1:244894306-244894456;FANTOM	0	.	244894353	244894354	0	2	14,68,	0,82,
chr1	244895593	244895970	chr1:244895593-244895970;FANTOM	0	.	244895903	244895904	0	2	264,19,	0,358,
chr1	244898732	244899130	chr1:244898732-244899130;FANTOM	1	.	244898940	244898941	0	2	23,4,	0,394,
chr1	244945778	244946027	chr1:244945778-244946027;FANTOM	0	.	244945903	244945904	0	2	3,1,	0,248,
chr1	244996831	244997161	chr1:244996831-244997161;NETCAGE	7	.	244996844	244996845	0,0,0	2	1,303	0,27
chr1	244997313	244997772	chr1:244997313-244997772;NETCAGE	15	.	244997628	244997629	0,0,0	2	269,96	0,363
chr1	245057262	245057513	chr1:245057262-245057513;FANTOM	0	.	245057306	245057307	0	2	1,162,	0,89,
chr1	245080504	245080636	chr1:245080504-245080636;FANTOM	0	.	245080560	245080561	0	2	25,44,	0,88,
chr1	245082176	245082355	chr1:245082176-245082355;FANTOM	4	.	245082236	245082237	0	2	50,107,	0,72,
chr1	245162358	245162654	chr1:245162358-245162654;FANTOM	0	.	245162558	245162559	0	2	106,1,	0,295,
chr1	245196282	245196669	chr1:245196282-245196669;FANTOM	0	.	245196475	245196476	0	2	1,1,	0,386,
chr1	245208702	245209194	chr1:245208702-245209194;NETCAGE	30	.	245208984	245208985	0,0,0	2	192,119	0,373
chr1	245217556	245217830	chr1:245217556-245217830;FANTOM	1	.	245217612	245217613	0	2	11,172,	0,102,
chr1	245255337	245255432	chr1:245255337-245255432;FANTOM	0	.	245255384	245255385	0	2	1,1,	0,94,
chr1	245399077	245399186	chr1:245399077-245399186;FANTOM	0	.	245399184	245399185	0	2	108,1,	0,108,
chr1	245508729	245509044	chr1:245508729-245509044;NETCAGE	25	.	245508993	245508994	0,0,0	2	219,5	0,310
chr1	245544255	245544624	chr1:245544255-245544624;FANTOM	0	.	245544439	245544440	0	2	2,1,	0,368,
chr1	245563795	245563810	chr1:245563795-245563810;FANTOM	0	.	245563802	245563803	0	2	1,1,	0,14,
chr1	245613844	245614251	chr1:245613844-245614251;FANTOM	0	.	245613904	245613905	0	2	26,312,	0,95,
chr1	245751114	245751532	chr1:245751114-245751532;FANTOM	0	.	245751333	245751334	0	2	22,1,	0,417,
chr1	245762851	245763032	chr1:245762851-245763032;NETCAGE	3	.	245762941	245762942	0,0,0	2	1,1	0,180
chr1	245810793	245811072	chr1:245810793-245811072;FANTOM	0	.	245810932	245810933	0	2	1,1,	0,278,
chr1	245840400	245840529	chr1:245840400-245840529;FANTOM	0	.	245840470	245840471	0	2	14,1,	0,128,
chr1	245915127	245915205	chr1:245915127-245915205;FANTOM	0	.	245915166	245915167	0	2	3,1,	0,77,
chr1	245939665	245940062	chr1:245939665-245940062;FANTOM	0	.	245939863	245939864	0	2	1,1,	0,396,
chr1	245958364	245958743	chr1:245958364-245958743;FANTOM	0	.	245958684	245958685	0	2	264,1,	0,378,
chr1	245971113	245971386	chr1:245971113-245971386;FANTOM	0	.	245971356	245971357	0	2	216,1,	0,272,
chr1	246007613	246007922	chr1:246007613-246007922;FANTOM	0	.	246007767	246007768	0	2	1,1,	0,308,
chr1	246035151	246035554	chr1:246035151-246035554;FANTOM	0	.	246035344	246035345	0	2	2,18,	0,385,
chr1	246038342	246038749	chr1:246038342-246038749;FANTOM	6	.	246038554	246038555	0	2	55,36,	0,371,
chr1	246042512	246042669	chr1:246042512-246042669;FANTOM	0	.	246042577	246042578	0	2	1,27,	0,130,
chr1	246058059	246058453	chr1:246058059-246058453;NETCAGE	2	.	246058450	246058451	0,0,0	2	390,1	0,393
chr1	246058802	246059097	chr1:246058802-246059097;NETCAGE	19	.	246059064	246059065	0,0,0	2	239,9	0,286
chr1	246061196	246061440	chr1:246061196-246061440;FANTOM	3	.	246061371	246061372	0	2	110,2,	0,242,
chr1	246086594	246086610	chr1:246086594-246086610;FANTOM	0	.	246086601	246086602	0	2	1,1,	0,15,
chr1	246129057	246129404	chr1:246129057-246129404;FANTOM	0	.	246129357	246129358	0	2	288,33,	0,314,
chr1	246147829	246148201	chr1:246147829-246148201;FANTOM	0	.	246147972	246147973	0	2	35,120,	0,252,
chr1	246183399	246183819	chr1:246183399-246183819;FANTOM	0	.	246183678	246183679	0	2	144,4,	0,416,
chr1	246249452	246249819	chr1:246249452-246249819;FANTOM	0	.	246249635	246249636	0	2	1,1,	0,366,
chr1	246297322	246297388	chr1:246297322-246297388;FANTOM	0	.	246297354	246297355	0	2	1,1,	0,65,
chr1	246316735	246316955	chr1:246316735-246316955;FANTOM	0	.	246316844	246316845	0	2	1,1,	0,219,
chr1	246317158	246317459	chr1:246317158-246317459;FANTOM	0	.	246317367	246317368	0	2	187,69,	0,232,
chr1	246323685	246324051	chr1:246323685-246324051;FANTOM	1	.	246324001	246324002	0	2	290,23,	0,343,
chr1	246387027	246387389	chr1:246387027-246387389;FANTOM	0	.	246387207	246387208	0	2	1,1,	0,361,
chr1	246432471	246432772	chr1:246432471-246432772;FANTOM	1	.	246432680	246432681	0	2	127,9,	0,292,
chr1	246436053	246436378	chr1:246436053-246436378;FANTOM	0	.	246436215	246436216	0	2	1,1,	0,324,
chr1	246456441	246456840	chr1:246456441-246456840;FANTOM	0	.	246456712	246456713	0	2	145,1,	0,398,
chr1	246469940	246470214	chr1:246469940-246470214;FANTOM	0	.	246470138	246470139	0	2	124,1,	0,273,
chr1	246538507	246538660	chr1:246538507-246538660;FANTOM	0	.	246538596	246538597	0	2	28,1,	0,152,
chr1	246588477	246588670	chr1:246588477-246588670;FANTOM	0	.	246588562	246588563	0	2	33,55,	0,138,
chr1	246591935	246592203	chr1:246591935-246592203;FANTOM	0	.	246592009	246592010	0	2	1,119,	0,149,
chr1	246701277	246701474	chr1:246701277-246701474;NETCAGE	2	.	246701375	246701376	0,0,0	2	1,1	0,196
chr1	246730569	246731007	chr1:246730569-246731007;FANTOM	2	.	246730620	246730621	0	2	5,340,	0,98,
chr1	246732690	246733040	chr1:246732690-246733040;FANTOM	0	.	246732710	246732711	0	2	2,310,	0,40,
chr1	246743297	246743408	chr1:246743297-246743408;FANTOM	2	.	246743370	246743371	0	2	70,34,	0,77,
chr1	246746144	246746383	chr1:246746144-246746383;NETCAGE	2	.	246746357	246746358	0,0,0	2	190,1	0,238
chr1	246749077	246749442	chr1:246749077-246749442;FANTOM	0	.	246749257	246749258	0	2	1,4,	0,361,
chr1	246751015	246751281	chr1:246751015-246751281;FANTOM	5	.	246751183	246751184	0	2	129,58,	0,208,
chr1	246760708	246760962	chr1:246760708-246760962;FANTOM	0	.	246760809	246760810	0	2	8,59,	0,195,
chr1	246763574	246763751	chr1:246763574-246763751;FANTOM	0	.	246763578	246763579	0	2	1,169,	0,8,
chr1	246772310	246772610	chr1:246772310-246772610;FANTOM	7	.	246772420	246772421	0	2	68,146,	0,154,
chr1	246845240	246845409	chr1:246845240-246845409;FANTOM	0	.	246845304	246845305	0	2	1,41,	0,128,
chr1	246862505	246862699	chr1:246862505-246862699;FANTOM	3	.	246862611	246862612	0	2	30,10,	0,184,
chr1	246873059	246873434	chr1:246873059-246873434;NETCAGE	20	.	246873322	246873323	0,0,0	2	220,67	0,308
chr1	246948292	246948613	chr1:246948292-246948613;FANTOM	0	.	246948339	246948340	0	2	1,226,	0,95,
chr1	246957671	246957948	chr1:246957671-246957948;FANTOM	0	.	246957810	246957811	0	2	4,1,	0,276,
chr1	246958730	246958915	chr1:246958730-246958915;FANTOM	0	.	246958756	246958757	0	2	2,133,	0,52,
chr1	247035132	247035504	chr1:247035132-247035504;FANTOM	7	.	247035469	247035470	0	2	306,2,	0,370,
chr1	247038123	247038250	chr1:247038123-247038250;FANTOM	0	.	247038186	247038187	0	2	1,1,	0,126,
chr1	247093396	247093478	chr1:247093396-247093478;FANTOM	2	.	247093436	247093437	0	2	1,1,	0,81,
chr1	247123303	247123617	chr1:247123303-247123617;FANTOM	0	.	247123429	247123430	0	2	1,61,	0,253,
chr1	247125260	247125664	chr1:247125260-247125664;FANTOM	4	.	247125416	247125417	0	2	73,163,	0,241,
chr1	247206107	247206337	chr1:247206107-247206337;FANTOM	0	.	247206221	247206222	0	2	1,1,	0,229,
chr1	247238093	247238438	chr1:247238093-247238438;NETCAGE	2	.	247238251	247238252	0,0,0	2	1,29	0,316
chr1	247294011	247294346	chr1:247294011-247294346;NETCAGE	6	.	247294159	247294160	0,0,0	2	2,39	0,296
chr1	247295865	247296225	chr1:247295865-247296225;FANTOM	0	.	247296037	247296038	0	2	1,16,	0,344,
chr1	247297966	247298129	chr1:247297966-247298129;FANTOM	0	.	247298006	247298007	0	2	5,87,	0,76,
chr1	247308171	247308555	chr1:247308171-247308555;NETCAGE	2	.	247308262	247308263	0,0,0	2	1,202	0,182
chr1	247308884	247309299	chr1:247308884-247309299;NETCAGE	7	.	247309087	247309088	0,0,0	2	87,95	0,320
chr1	247310119	247310976	chr1:247310119-247310976;NETCAGE	2	.	247310703	247310704	0,0,0	2	480,168	0,689
chr1	247311077	247311524	chr1:247311077-247311524;NETCAGE	5	.	247311462	247311463	0,0,0	2	325,1	0,446
chr1	247314404	247314917	chr1:247314404-247314917;NETCAGE	10	.	247314638	247314639	0,0,0	2	117,160	0,353
chr1	247315116	247315371	chr1:247315116-247315371;FANTOM	1	.	247315288	247315289	0	2	93,3,	0,252,
chr1	247317145	247318328	chr1:247317145-247318328;NETCAGE	29	.	247318019	247318020	0,0,0	2	831,265	0,918
chr1	247318387	247318400	chr1:247318387-247318400;NETCAGE	3	.	247318393	247318394	0,0,0	2	1,1	0,12
chr1	247324182	247325431	chr1:247324182-247325431;NETCAGE	31	.	247325104	247325105	0,0,0	2	862,265	0,984
chr1	247325578	247326237	chr1:247325578-247326237;FANTOM	0	.	247325672	247325673	0	2	1,470,	0,189,
chr1	247326566	247327229	chr1:247326566-247327229;FANTOM	0	.	247326988	247326989	0	2	308,125,	0,538,
chr1	247329082	247329460	chr1:247329082-247329460;NETCAGE	2	.	247329397	247329398	0,0,0	2	255,1	0,377
chr1	247331418	247331884	chr1:247331418-247331884;NETCAGE	4	.	247331660	247331661	0,0,0	2	171,152	0,314
chr1	247336409	247336734	chr1:247336409-247336734;FANTOM	0	.	247336571	247336572	0	2	1,1,	0,324,
chr1	247381482	247381863	chr1:247381482-247381863;FANTOM	0	.	247381676	247381677	0	2	62,53,	0,328,
chr1	247477938	247478364	chr1:247477938-247478364;NETCAGE	14	.	247478342	247478343	0,0,0	2	390,7	0,419
chr1	247507326	247507475	chr1:247507326-247507475;FANTOM	0	.	247507400	247507401	0	2	1,1,	0,148,
chr1	247511365	247511433	chr1:247511365-247511433;FANTOM	0	.	247511415	247511416	0	2	35,1,	0,67,
chr1	247521124	247521311	chr1:247521124-247521311;FANTOM	0	.	247521170	247521171	0	2	1,94,	0,93,
chr1	247522246	247522745	chr1:247522246-247522745;FANTOM	6	.	247522535	247522536	0	2	233,153,	0,346,
chr1	247523464	247523760	chr1:247523464-247523760;FANTOM	21	.	247523569	247523570	0	2	89,174,	0,122,
chr1	247524183	247524555	chr1:247524183-247524555;FANTOM	0	.	247524545	247524546	0	2	355,1,	0,371,
chr1	247524621	247525014	chr1:247524621-247525014;NETCAGE	3	.	247524817	247524818	0,0,0	2	1,1	0,392
chr1	247530064	247530456	chr1:247530064-247530456;NETCAGE	2	.	247530274	247530275	0,0,0	2	157,128	0,264
chr1	247537279	247537425	chr1:247537279-247537425;FANTOM	0	.	247537332	247537333	0	2	1,40,	0,106,
chr1	247540028	247540387	chr1:247540028-247540387;FANTOM	0	.	247540121	247540122	0	2	1,173,	0,186,
chr1	247548599	247548816	chr1:247548599-247548816;FANTOM	0	.	247548729	247548730	0	2	46,1,	0,216,
chr1	247550142	247550189	chr1:247550142-247550189;FANTOM	0	.	247550164	247550165	0	2	1,2,	0,45,
chr1	247553531	247554143	chr1:247553531-247554143;FANTOM	5	.	247553892	247553893	0	2	296,184,	0,428,
chr1	247564649	247565106	chr1:247564649-247565106;FANTOM	1	.	247564982	247564983	0	2	273,63,	0,394,
chr1	247570274	247570994	chr1:247570274-247570994;FANTOM	18	.	247570678	247570679	0	2	365,276,	0,444,
chr1	247573090	247573644	chr1:247573090-247573644;FANTOM	36	.	247573272	247573273	0	2	144,332,	0,222,
chr1	247574986	247575390	chr1:247574986-247575390;FANTOM	9	.	247575075	247575076	0	2	67,291,	0,113,
chr1	247598454	247598709	chr1:247598454-247598709;FANTOM	2	.	247598522	247598523	0	2	16,134,	0,121,
chr1	247603500	247603921	chr1:247603500-247603921;FANTOM	22	.	247603562	247603563	0	2	29,324,	0,97,
chr1	247608966	247609716	chr1:247608966-247609716;FANTOM	13	.	247609353	247609354	0	2	387,362,	0,388,
chr1	247620384	247621274	chr1:247620384-247621274;FANTOM	3	.	247620639	247620640	0	2	210,589,	0,301,
chr1	247714961	247715210	chr1:247714961-247715210;FANTOM	7	.	247715126	247715127	0	2	117,34,	0,215,
chr1	247715651	247715843	chr1:247715651-247715843;FANTOM	1	.	247715722	247715723	0	2	3,51,	0,141,
chr1	247720908	247721240	chr1:247720908-247721240;FANTOM	0	.	247721013	247721014	0	2	82,202,	0,130,
chr1	247721715	247721996	chr1:247721715-247721996;FANTOM	0	.	247721767	247721768	0	2	3,179,	0,102,
chr1	247763174	247763477	chr1:247763174-247763477;FANTOM	0	.	247763325	247763326	0	2	1,1,	0,302,
chr1	248018586	248018745	chr1:248018586-248018745;FANTOM	1	.	248018670	248018671	0	2	36,26,	0,133,
chr1	248598343	248598613	chr1:248598343-248598613;NETCAGE	26	.	248598419	248598420	0,0,0	2	32,148	0,122
chr1	248599751	248599897	chr1:248599751-248599897;NETCAGE	16	.	248599826	248599827	0,0,0	2	14,9	0,137
chr1	248613805	248613918	chr1:248613805-248613918;NETCAGE	2	.	248613865	248613866	0,0,0	2	9,1	0,112
chr1	248634866	248635240	chr1:248634866-248635240;FANTOM	0	.	248634935	248634936	0	2	1,235,	0,139,
chr1	248645304	248645608	chr1:248645304-248645608;NETCAGE	29	.	248645432	248645433	0,0,0	2	26,72	0,232
chr1	248645644	248646056	chr1:248645644-248646056;NETCAGE	2	.	248645932	248645933	0,0,0	2	167,1	0,411
chr1	248646137	248646401	chr1:248646137-248646401;NETCAGE	2	.	248646260	248646261	0,0,0	2	1,18	0,246
chr1	248664329	248664539	chr1:248664329-248664539;NETCAGE	2	.	248664433	248664434	0,0,0	2	1,1	0,209
chr1	248666755	248667111	chr1:248666755-248667111;NETCAGE	3	.	248666901	248666902	0,0,0	2	1,63	0,293
chr1	248687275	248687508	chr1:248687275-248687508;NETCAGE	7	.	248687303	248687304	0,0,0	2	2,178	0,55
chr1	248688049	248688449	chr1:248688049-248688449;NETCAGE	4	.	248688247	248688248	0,0,0	2	1,4	0,396
chr1	248689170	248689463	chr1:248689170-248689463;NETCAGE	2	.	248689286	248689287	0,0,0	2	1,60	0,233
chr1	248690227	248690630	chr1:248690227-248690630;NETCAGE	5	.	248690426	248690427	0,0,0	2	1,5	0,398
chr1	248760081	248760199	chr1:248760081-248760199;NETCAGE	3	.	248760139	248760140	0,0,0	2	1,1	0,117
chr1	248805014	248805434	chr1:248805014-248805434;NETCAGE	38	.	248805218	248805219	0,0,0	2	65,75	0,345
chr1	248820000	248820326	chr1:248820000-248820326;NETCAGE	4	.	248820213	248820214	0,0,0	2	125,24	0,302
chr1	248850169	248850373	chr1:248850169-248850373;NETCAGE	23	.	248850217	248850218	0,0,0	2	24,130	0,74
chr1	248894360	248894532	chr1:248894360-248894532;FANTOM	0	.	248894494	248894495	0	2	109,12,	0,160,
chr1	249087840	249087960	chr1:249087840-249087960;NETCAGE	2	.	249087917	249087918	0,0,0	2	37,1	0,119
chr1	249099326	249099454	chr1:249099326-249099454;FANTOM	0	.	249099406	249099407	0	2	35,1,	0,127,
chr1	249117788	249118228	chr1:249117788-249118228;FANTOM	0	.	249118120	249118121	0	2	328,103,	0,337,
chr1	249137227	249137687	chr1:249137227-249137687;NETCAGE	33	.	249137440	249137441	0,0,0	2	136,168	0,292
chr1	249157308	249157673	chr1:249157308-249157673;FANTOM	1	.	249157561	249157562	0	2	227,84,	0,281,
chr10	134289	134689	chr10:134289-134689;NETCAGE	59	.	134363	134364	0,0,0	2	49,299	0,101
chr10	172989	173105	chr10:172989-173105;NETCAGE	22	.	173085	173086	0,0,0	2	79,1	0,115
chr10	179287	179666	chr10:179287-179666;FANTOM	0	.	179474	179475	0	2	1,5,	0,374,
chr10	307117	307186	chr10:307117-307186;FANTOM	0	.	307175	307176	0	2	49,1,	0,68,
chr10	354662	355000	chr10:354662-355000;FANTOM	0	.	354688	354689	0	2	1,285,	0,53,
chr10	361512	361916	chr10:361512-361916;FANTOM	0	.	361782	361783	0	2	250,112,	0,292,
chr10	384217	384634	chr10:384217-384634;FANTOM	0	.	384601	384602	0	2	373,20,	0,397,
chr10	431640	432008	chr10:431640-432008;FANTOM	0	.	431823	431824	0	2	1,1,	0,367,
chr10	438578	438619	chr10:438578-438619;FANTOM	0	.	438598	438599	0	2	1,1,	0,40,
chr10	441699	442088	chr10:441699-442088;FANTOM	0	.	441893	441894	0	2	1,1,	0,388,
chr10	466300	466445	chr10:466300-466445;FANTOM	0	.	466372	466373	0	2	1,1,	0,144,
chr10	481229	481614	chr10:481229-481614;NETCAGE	4	.	481505	481506	0,0,0	2	170,1	0,384
chr10	500969	501047	chr10:500969-501047;FANTOM	0	.	501007	501008	0	2	1,1,	0,77,
chr10	516106	516519	chr10:516106-516519;FANTOM	1	.	516354	516355	0	2	176,91,	0,322,
chr10	556579	556951	chr10:556579-556951;FANTOM	0	.	556667	556668	0	2	42,237,	0,135,
chr10	557102	557353	chr10:557102-557353;FANTOM	0	.	557316	557317	0	2	180,1,	0,250,
chr10	561714	561878	chr10:561714-561878;NETCAGE	2	.	561795	561796	0,0,0	2	1,1	0,163
chr10	564401	564761	chr10:564401-564761;FANTOM	0	.	564663	564664	0	2	167,1,	0,359,
chr10	587865	588161	chr10:587865-588161;FANTOM	0	.	588096	588097	0	2	168,1,	0,295,
chr10	592630	593084	chr10:592630-593084;NETCAGE	2	.	592891	592892	0,0,0	2	126,56	0,398
chr10	593455	593774	chr10:593455-593774;FANTOM	0	.	593615	593616	0	2	4,1,	0,318,
chr10	644331	644586	chr10:644331-644586;FANTOM	0	.	644525	644526	0	2	136,1,	0,254,
chr10	647007	647189	chr10:647007-647189;FANTOM	0	.	647097	647098	0	2	1,1,	0,181,
chr10	652657	652929	chr10:652657-652929;FANTOM	4	.	652819	652820	0	2	101,47,	0,225,
chr10	699938	700531	chr10:699938-700531;FANTOM	0	.	700397	700398	0	2	436,109,	0,484,
chr10	725947	726341	chr10:725947-726341;FANTOM	0	.	726239	726240	0	2	192,1,	0,393,
chr10	729218	729515	chr10:729218-729515;FANTOM	0	.	729366	729367	0	2	1,1,	0,296,
chr10	733208	733342	chr10:733208-733342;FANTOM	0	.	733334	733335	0	2	120,1,	0,133,
chr10	736516	736676	chr10:736516-736676;FANTOM	0	.	736638	736639	0	2	87,1,	0,159,
chr10	821527	821671	chr10:821527-821671;NETCAGE	2	.	821607	821608	0,0,0	2	19,1	0,143
chr10	830510	830663	chr10:830510-830663;FANTOM	0	.	830588	830589	0	2	6,1,	0,152,
chr10	830904	831008	chr10:830904-831008;FANTOM	0	.	830919	830920	0	2	1,73,	0,31,
chr10	897995	898234	chr10:897995-898234;FANTOM	3	.	898073	898074	0	2	23,105,	0,134,
chr10	903940	904213	chr10:903940-904213;FANTOM	0	.	904108	904109	0	2	65,1,	0,272,
chr10	916611	916806	chr10:916611-916806;FANTOM	1	.	916706	916707	0	2	22,26,	0,169,
chr10	938418	938841	chr10:938418-938841;NETCAGE	8	.	938690	938691	0,0,0	2	124,2	0,421
chr10	958233	958518	chr10:958233-958518;FANTOM	0	.	958405	958406	0	2	62,1,	0,284,
chr10	975785	976368	chr10:975785-976368;FANTOM	1	.	976034	976035	0	2	246,329,	0,254,
chr10	982236	982561	chr10:982236-982561;NETCAGE	2	.	982398	982399	0,0,0	2	1,1	0,324
chr10	990446	990769	chr10:990446-990769;FANTOM	4	.	990622	990623	0	2	126,95,	0,228,
chr10	1016286	1016602	chr10:1016286-1016602;NETCAGE	9	.	1016344	1016345	0,0,0	2	2,200	0,116
chr10	1020013	1020474	chr10:1020013-1020474;NETCAGE	38	.	1020241	1020242	0,0,0	2	119,123	0,338
chr10	1030130	1030510	chr10:1030130-1030510;NETCAGE	14	.	1030358	1030359	0,0,0	2	79,1	0,379
chr10	1083457	1083661	chr10:1083457-1083661;NETCAGE	2	.	1083541	1083542	0,0,0	2	1,36	0,168
chr10	1096432	1096796	chr10:1096432-1096796;NETCAGE	2	.	1096728	1096729	0,0,0	2	230,1	0,363
chr10	1097792	1098133	chr10:1097792-1098133;NETCAGE	4	.	1097986	1097987	0,0,0	2	102,53	0,288
chr10	1100843	1101035	chr10:1100843-1101035;FANTOM	0	.	1100897	1100898	0	2	1,84,	0,108,
chr10	1112826	1113160	chr10:1112826-1113160;FANTOM	1	.	1112996	1112997	0	2	8,1,	0,333,
chr10	1240958	1241356	chr10:1240958-1241356;FANTOM	1	.	1241180	1241181	0	2	48,1,	0,397,
chr10	1241708	1242051	chr10:1241708-1242051;FANTOM	0	.	1241874	1241875	0	2	1,11,	0,332,
chr10	1281519	1281707	chr10:1281519-1281707;FANTOM	1	.	1281657	1281658	0	2	108,18,	0,170,
chr10	1335739	1336079	chr10:1335739-1336079;FANTOM	0	.	1335907	1335908	0	2	2,4,	0,336,
chr10	1336083	1336245	chr10:1336083-1336245;FANTOM	4	.	1336170	1336171	0	2	34,21,	0,141,
chr10	1351911	1352187	chr10:1351911-1352187;FANTOM	0	.	1351988	1351989	0	2	4,125,	0,151,
chr10	1352406	1352778	chr10:1352406-1352778;FANTOM	0	.	1352643	1352644	0	2	151,47,	0,325,
chr10	1374654	1374709	chr10:1374654-1374709;FANTOM	0	.	1374681	1374682	0	2	1,1,	0,54,
chr10	1390281	1390451	chr10:1390281-1390451;FANTOM	0	.	1390365	1390366	0	2	1,1,	0,169,
chr10	1442385	1442907	chr10:1442385-1442907;NETCAGE	15	.	1442470	1442471	0,0,0	2	9,360	0,162
chr10	1496738	1496928	chr10:1496738-1496928;NETCAGE	2	.	1496821	1496822	0,0,0	2	1,24	0,166
chr10	1506988	1507154	chr10:1506988-1507154;NETCAGE	2	.	1507070	1507071	0,0,0	2	1,1	0,165
chr10	1531414	1531624	chr10:1531414-1531624;FANTOM	0	.	1531518	1531519	0	2	1,1,	0,209,
chr10	1541138	1541906	chr10:1541138-1541906;FANTOM	3	.	1541671	1541672	0	2	504,205,	0,563,
chr10	1698787	1699160	chr10:1698787-1699160;FANTOM	0	.	1698973	1698974	0	2	1,1,	0,372,
chr10	1989680	1990030	chr10:1989680-1990030;FANTOM	0	.	1989854	1989855	0	2	1,2,	0,348,
chr10	1996265	1996857	chr10:1996265-1996857;NETCAGE	9	.	1996637	1996638	0,0,0	2	271,117	0,475
chr10	2002471	2003000	chr10:2002471-2003000;NETCAGE	6	.	2002487	2002488	0,0,0	2	1,496	0,33
chr10	2003199	2003635	chr10:2003199-2003635;NETCAGE	20	.	2003389	2003390	0,0,0	2	156,211	0,225
chr10	2010961	2011274	chr10:2010961-2011274;NETCAGE	2	.	2010972	2010973	0,0,0	2	1,290	0,23
chr10	2013620	2013985	chr10:2013620-2013985;FANTOM	1	.	2013825	2013826	0	2	56,10,	0,355,
chr10	2091740	2092078	chr10:2091740-2092078;FANTOM	0	.	2091920	2091921	0	2	24,1,	0,337,
chr10	2112490	2112646	chr10:2112490-2112646;FANTOM	0	.	2112561	2112562	0	2	29,41,	0,115,
chr10	2159978	2160127	chr10:2159978-2160127;FANTOM	0	.	2160052	2160053	0	2	2,1,	0,148,
chr10	2249906	2250005	chr10:2249906-2250005;FANTOM	0	.	2249934	2249935	0	2	1,42,	0,57,
chr10	2252463	2252522	chr10:2252463-2252522;NETCAGE	3	.	2252487	2252488	0,0,0	2	25,34	0,25
chr10	2254718	2255025	chr10:2254718-2255025;NETCAGE	2	.	2254871	2254872	0,0,0	2	1,1	0,306
chr10	2256285	2256680	chr10:2256285-2256680;FANTOM	0	.	2256408	2256409	0	2	1,149,	0,246,
chr10	2473129	2473236	chr10:2473129-2473236;FANTOM	0	.	2473182	2473183	0	2	1,1,	0,106,
chr10	2502976	2503364	chr10:2502976-2503364;NETCAGE	2	.	2503174	2503175	0,0,0	2	11,1	0,387
chr10	2514130	2514318	chr10:2514130-2514318;NETCAGE	2	.	2514223	2514224	0,0,0	2	1,1	0,187
chr10	2518653	2518839	chr10:2518653-2518839;NETCAGE	2	.	2518755	2518756	0,0,0	2	21,1	0,185
chr10	2611676	2612061	chr10:2611676-2612061;FANTOM	0	.	2611868	2611869	0	2	1,1,	0,384,
chr10	2653096	2653301	chr10:2653096-2653301;FANTOM	0	.	2653271	2653272	0	2	147,1,	0,204,
chr10	2670956	2671206	chr10:2670956-2671206;FANTOM	1	.	2671085	2671086	0	2	65,55,	0,195,
chr10	2675804	2676168	chr10:2675804-2676168;FANTOM	0	.	2675985	2675986	0	2	1,1,	0,363,
chr10	2776852	2777185	chr10:2776852-2777185;FANTOM	1	.	2777036	2777037	0	2	106,69,	0,264,
chr10	2808219	2808418	chr10:2808219-2808418;FANTOM	0	.	2808349	2808350	0	2	94,31,	0,168,
chr10	2808614	2808839	chr10:2808614-2808839;FANTOM	0	.	2808675	2808676	0	2	1,102,	0,123,
chr10	2939911	2940338	chr10:2939911-2940338;FANTOM	2	.	2940067	2940068	0	2	74,188,	0,239,
chr10	2949589	2949730	chr10:2949589-2949730;FANTOM	1	.	2949645	2949646	0	2	7,34,	0,107,
chr10	2951238	2951396	chr10:2951238-2951396;FANTOM	0	.	2951316	2951317	0	2	1,1,	0,157,
chr10	2968010	2968114	chr10:2968010-2968114;FANTOM	0	.	2968061	2968062	0	2	1,1,	0,103,
chr10	2992232	2992361	chr10:2992232-2992361;FANTOM	1	.	2992294	2992295	0	2	16,20,	0,109,
chr10	3028046	3028193	chr10:3028046-3028193;FANTOM	1	.	3028122	3028123	0	2	8,2,	0,145,
chr10	3078434	3078646	chr10:3078434-3078646;FANTOM	0	.	3078539	3078540	0	2	1,1,	0,211,
chr10	3088088	3088382	chr10:3088088-3088382;FANTOM	0	.	3088198	3088199	0	2	15,88,	0,206,
chr10	3094057	3094288	chr10:3094057-3094288;FANTOM	0	.	3094152	3094153	0	2	43,83,	0,148,
chr10	3107913	3108181	chr10:3107913-3108181;FANTOM	0	.	3107996	3107997	0	2	1,101,	0,167,
chr10	3123873	3124204	chr10:3123873-3124204;FANTOM	1	.	3123981	3123982	0	2	26,140,	0,191,
chr10	3133251	3133616	chr10:3133251-3133616;NETCAGE	11	.	3133313	3133314	0,0,0	2	29,268	0,97
chr10	3133662	3133717	chr10:3133662-3133717;FANTOM	0	.	3133687	3133688	0	2	1,5,	0,50,
chr10	3137708	3138098	chr10:3137708-3138098;FANTOM	1	.	3138048	3138049	0	2	299,7,	0,383,
chr10	3142039	3142835	chr10:3142039-3142835;NETCAGE	40	.	3142363	3142364	0,0,0	2	304,450	0,346
chr10	3145163	3145536	chr10:3145163-3145536;FANTOM	0	.	3145436	3145437	0	2	215,41,	0,332,
chr10	3211125	3211527	chr10:3211125-3211527;NETCAGE	5	.	3211323	3211324	0,0,0	2	59,64	0,338
chr10	3216614	3216797	chr10:3216614-3216797;FANTOM	0	.	3216707	3216708	0	2	5,1,	0,182,
chr10	3239590	3239795	chr10:3239590-3239795;FANTOM	0	.	3239692	3239693	0	2	1,1,	0,204,
chr10	3283578	3283803	chr10:3283578-3283803;FANTOM	0	.	3283692	3283693	0	2	5,1,	0,224,
chr10	3284966	3285255	chr10:3284966-3285255;FANTOM	0	.	3285135	3285136	0	2	52,1,	0,288,
chr10	3306287	3306665	chr10:3306287-3306665;FANTOM	0	.	3306476	3306477	0	2	2,1,	0,377,
chr10	3306877	3306999	chr10:3306877-3306999;FANTOM	0	.	3306943	3306944	0	2	18,7,	0,115,
chr10	3332045	3332601	chr10:3332045-3332601;NETCAGE	150	.	3332306	3332307	0,0,0	2	177,210	0,346
chr10	3337059	3337610	chr10:3337059-3337610;NETCAGE	57	.	3337372	3337373	0,0,0	2	278,202	0,349
chr10	3437835	3438021	chr10:3437835-3438021;NETCAGE	2	.	3437877	3437878	0,0,0	2	1,102	0,84
chr10	3438252	3438532	chr10:3438252-3438532;FANTOM	0	.	3438371	3438372	0	2	1,42,	0,238,
chr10	3441336	3441600	chr10:3441336-3441600;FANTOM	1	.	3441517	3441518	0	2	136,36,	0,228,
chr10	3468557	3468822	chr10:3468557-3468822;NETCAGE	4	.	3468689	3468690	0,0,0	2	1,1	0,264
chr10	3497590	3497951	chr10:3497590-3497951;FANTOM	0	.	3497728	3497729	0	2	1,84,	0,277,
chr10	3507725	3507898	chr10:3507725-3507898;FANTOM	0	.	3507810	3507811	0	2	1,2,	0,171,
chr10	3509617	3509911	chr10:3509617-3509911;FANTOM	1	.	3509758	3509759	0	2	82,92,	0,202,
chr10	3510310	3510716	chr10:3510310-3510716;FANTOM	26	.	3510596	3510597	0	2	243,75,	0,331,
chr10	3511181	3511689	chr10:3511181-3511689;FANTOM	0	.	3511506	3511507	0	2	236,92,	0,416,
chr10	3513215	3513223	chr10:3513215-3513223;FANTOM	0	.	3513218	3513219	0	2	1,1,	0,7,
chr10	3524547	3524820	chr10:3524547-3524820;FANTOM	7	.	3524726	3524727	0	2	95,8,	0,265,
chr10	3526849	3527147	chr10:3526849-3527147;FANTOM	1	.	3526889	3526890	0	2	2,219,	0,79,
chr10	3528683	3528786	chr10:3528683-3528786;FANTOM	1	.	3528734	3528735	0	2	12,12,	0,91,
chr10	3542742	3543014	chr10:3542742-3543014;FANTOM	0	.	3542848	3542849	0	2	1,59,	0,213,
chr10	3568141	3568290	chr10:3568141-3568290;FANTOM	0	.	3568191	3568192	0	2	1,49,	0,100,
chr10	3568964	3569257	chr10:3568964-3569257;FANTOM	0	.	3569110	3569111	0	2	1,1,	0,292,
chr10	3598970	3599136	chr10:3598970-3599136;FANTOM	0	.	3599050	3599051	0	2	1,5,	0,161,
chr10	3627148	3627609	chr10:3627148-3627609;NETCAGE	5	.	3627362	3627363	0,0,0	2	125,157	0,304
chr10	3634689	3634961	chr10:3634689-3634961;FANTOM	0	.	3634808	3634809	0	2	1,33,	0,239,
chr10	3690587	3690963	chr10:3690587-3690963;FANTOM	0	.	3690654	3690655	0	2	11,252,	0,124,
chr10	3697757	3697968	chr10:3697757-3697968;FANTOM	0	.	3697862	3697863	0	2	1,1,	0,210,
chr10	3710838	3711066	chr10:3710838-3711066;FANTOM	2	.	3710975	3710976	0	2	90,42,	0,186,
chr10	3734925	3735183	chr10:3734925-3735183;FANTOM	0	.	3735074	3735075	0	2	42,1,	0,257,
chr10	3750623	3750717	chr10:3750623-3750717;FANTOM	0	.	3750669	3750670	0	2	1,1,	0,93,
chr10	3751135	3751444	chr10:3751135-3751444;FANTOM	0	.	3751247	3751248	0	2	1,84,	0,225,
chr10	3762746	3763172	chr10:3762746-3763172;FANTOM	4	.	3762856	3762857	0	2	47,251,	0,175,
chr10	3782267	3782514	chr10:3782267-3782514;FANTOM	0	.	3782442	3782443	0	2	107,2,	0,245,
chr10	3782727	3783283	chr10:3782727-3783283;FANTOM	4	.	3782914	3782915	0	2	164,344,	0,212,
chr10	3790593	3790613	chr10:3790593-3790613;NETCAGE	19	.	3790603	3790604	0,0,0	2	3,1	0,19
chr10	3797195	3797502	chr10:3797195-3797502;FANTOM	3	.	3797388	3797389	0	2	120,40,	0,267,
chr10	3800307	3800531	chr10:3800307-3800531;FANTOM	5	.	3800377	3800378	0	2	26,108,	0,116,
chr10	3807382	3807563	chr10:3807382-3807563;FANTOM	3	.	3807452	3807453	0	2	32,71,	0,110,
chr10	3808656	3808872	chr10:3808656-3808872;FANTOM	0	.	3808753	3808754	0	2	3,24,	0,192,
chr10	3811743	3812009	chr10:3811743-3812009;FANTOM	2	.	3811887	3811888	0	2	85,62,	0,204,
chr10	3828704	3829319	chr10:3828704-3829319;NETCAGE	5	.	3828967	3828968	0,0,0	2	177,264	0,351
chr10	3839963	3840160	chr10:3839963-3840160;FANTOM	0	.	3840061	3840062	0	2	1,1,	0,196,
chr10	3845250	3845852	chr10:3845250-3845852;FANTOM	17	.	3845787	3845788	0	2	497,24,	0,578,
chr10	3845999	3846426	chr10:3845999-3846426;FANTOM	9	.	3846281	3846282	0	2	245,107,	0,320,
chr10	3846443	3847038	chr10:3846443-3847038;FANTOM	182	.	3846803	3846804	0	2	355,228,	0,367,
chr10	3848037	3849536	chr10:3848037-3849536;FANTOM	23	.	3848890	3848891	0	2	829,621,	0,878,
chr10	3850308	3850795	chr10:3850308-3850795;FANTOM	0	.	3850408	3850409	0	2	76,361,	0,126,
chr10	3852273	3852886	chr10:3852273-3852886;FANTOM	28	.	3852711	3852712	0	2	417,152,	0,461,
chr10	3853393	3854169	chr10:3853393-3854169;FANTOM	25	.	3853582	3853583	0	2	188,585,	0,191,
chr10	3856317	3856712	chr10:3856317-3856712;FANTOM	0	.	3856415	3856416	0	2	1,199,	0,196,
chr10	3867491	3867713	chr10:3867491-3867713;FANTOM	0	.	3867638	3867639	0	2	75,1,	0,221,
chr10	3868851	3869035	chr10:3868851-3869035;FANTOM	0	.	3868972	3868973	0	2	88,28,	0,156,
chr10	3870489	3871262	chr10:3870489-3871262;FANTOM	2	.	3871175	3871176	0	2	624,24,	0,749,
chr10	3871696	3871795	chr10:3871696-3871795;FANTOM	0	.	3871768	3871769	0	2	48,1,	0,98,
chr10	3878027	3878387	chr10:3878027-3878387;FANTOM	38	.	3878158	3878159	0	2	130,227,	0,133,
chr10	3878615	3878929	chr10:3878615-3878929;NETCAGE	24	.	3878863	3878864	0,0,0	2	195,11	0,303
chr10	3881297	3881662	chr10:3881297-3881662;FANTOM	0	.	3881433	3881434	0	2	60,151,	0,214,
chr10	3889000	3889222	chr10:3889000-3889222;FANTOM	0	.	3889110	3889111	0	2	1,1,	0,221,
chr10	3890689	3890931	chr10:3890689-3890931;FANTOM	0	.	3890822	3890823	0	2	26,1,	0,241,
chr10	3890952	3891240	chr10:3890952-3891240;FANTOM	2	.	3891129	3891130	0	2	151,83,	0,205,
chr10	3893365	3894190	chr10:3893365-3894190;FANTOM	48	.	3893885	3893886	0	2	515,299,	0,526,
chr10	3894451	3895012	chr10:3894451-3895012;NETCAGE	95	.	3894841	3894842	0,0,0	2	339,119	0,442
chr10	3896143	3896475	chr10:3896143-3896475;FANTOM	0	.	3896325	3896326	0	2	50,17,	0,315,
chr10	3899382	3899877	chr10:3899382-3899877;FANTOM	8	.	3899625	3899626	0	2	184,192,	0,303,
chr10	3900999	3901229	chr10:3900999-3901229;FANTOM	0	.	3901170	3901171	0	2	116,2,	0,228,
chr10	3902646	3902838	chr10:3902646-3902838;FANTOM	1	.	3902749	3902750	0	2	85,70,	0,122,
chr10	3907871	3908141	chr10:3907871-3908141;FANTOM	0	.	3907983	3907984	0	2	33,78,	0,192,
chr10	3908597	3908886	chr10:3908597-3908886;FANTOM	0	.	3908684	3908685	0	2	30,143,	0,146,
chr10	3909715	3910075	chr10:3909715-3910075;FANTOM	1	.	3909900	3909901	0	2	157,146,	0,214,
chr10	3911352	3911510	chr10:3911352-3911510;FANTOM	0	.	3911438	3911439	0	2	17,1,	0,157,
chr10	3915881	3916422	chr10:3915881-3916422;FANTOM	28	.	3916097	3916098	0	2	154,262,	0,279,
chr10	3917358	3918120	chr10:3917358-3918120;FANTOM	8	.	3917656	3917657	0	2	227,392,	0,370,
chr10	3922422	3922523	chr10:3922422-3922523;FANTOM	0	.	3922472	3922473	0	2	1,1,	0,100,
chr10	3928866	3929216	chr10:3928866-3929216;FANTOM	19	.	3928979	3928980	0	2	43,166,	0,184,
chr10	3929991	3930887	chr10:3929991-3930887;FANTOM	108	.	3930289	3930290	0	2	211,509,	0,387,
chr10	3932191	3932411	chr10:3932191-3932411;FANTOM	0	.	3932300	3932301	0	2	1,1,	0,219,
chr10	3934486	3935471	chr10:3934486-3935471;FANTOM	26	.	3934809	3934810	0	2	205,542,	0,443,
chr10	3936015	3936390	chr10:3936015-3936390;FANTOM	3	.	3936128	3936129	0	2	68,215,	0,160,
chr10	3937227	3937631	chr10:3937227-3937631;FANTOM	2	.	3937382	3937383	0	2	119,211,	0,193,
chr10	3938329	3938538	chr10:3938329-3938538;FANTOM	7	.	3938434	3938435	0	2	19,17,	0,192,
chr10	3944367	3944901	chr10:3944367-3944901;FANTOM	3	.	3944727	3944728	0	2	286,98,	0,436,
chr10	3948614	3948936	chr10:3948614-3948936;FANTOM	0	.	3948804	3948805	0	2	61,1,	0,321,
chr10	3949051	3949360	chr10:3949051-3949360;NETCAGE	14	.	3949289	3949290	0,0,0	2	170,1	0,308
chr10	3975714	3975890	chr10:3975714-3975890;FANTOM	0	.	3975761	3975762	0	2	6,86,	0,90,
chr10	3977455	3977660	chr10:3977455-3977660;NETCAGE	4	.	3977566	3977567	0,0,0	2	19,1	0,204
chr10	3983198	3983475	chr10:3983198-3983475;FANTOM	0	.	3983336	3983337	0	2	1,1,	0,276,
chr10	3984866	3985563	chr10:3984866-3985563;FANTOM	42	.	3985081	3985082	0	2	172,438,	0,259,
chr10	3985648	3985956	chr10:3985648-3985956;FANTOM	4	.	3985683	3985684	0	2	13,249,	0,59,
chr10	3987998	3988450	chr10:3987998-3988450;FANTOM	7	.	3988284	3988285	0	2	248,126,	0,326,
chr10	3991165	3991394	chr10:3991165-3991394;FANTOM	4	.	3991296	3991297	0	2	82,47,	0,182,
chr10	4003377	4003614	chr10:4003377-4003614;FANTOM	2	.	4003507	4003508	0	2	106,81,	0,156,
chr10	4015037	4015380	chr10:4015037-4015380;FANTOM	0	.	4015182	4015183	0	2	1,52,	0,291,
chr10	4019041	4019185	chr10:4019041-4019185;FANTOM	0	.	4019112	4019113	0	2	1,1,	0,143,
chr10	4021019	4021318	chr10:4021019-4021318;FANTOM	3	.	4021186	4021187	0	2	54,18,	0,281,
chr10	4023950	4024221	chr10:4023950-4024221;FANTOM	0	.	4024113	4024114	0	2	61,5,	0,266,
chr10	4034997	4035363	chr10:4034997-4035363;FANTOM	0	.	4035213	4035214	0	2	69,1,	0,365,
chr10	4045091	4045424	chr10:4045091-4045424;FANTOM	0	.	4045175	4045176	0	2	58,222,	0,111,
chr10	4048194	4048420	chr10:4048194-4048420;FANTOM	0	.	4048345	4048346	0	2	79,1,	0,225,
chr10	4055876	4056115	chr10:4055876-4056115;NETCAGE	4	.	4055945	4055946	0,0,0	2	2,102	0,137
chr10	4060217	4060455	chr10:4060217-4060455;FANTOM	1	.	4060405	4060406	0	2	140,1,	0,237,
chr10	4088404	4088528	chr10:4088404-4088528;FANTOM	1	.	4088465	4088466	0	2	2,3,	0,121,
chr10	4090420	4090690	chr10:4090420-4090690;FANTOM	0	.	4090550	4090551	0	2	5,13,	0,257,
chr10	4145876	4146001	chr10:4145876-4146001;NETCAGE	2	.	4145938	4145939	0,0,0	2	1,1	0,124
chr10	4162773	4163003	chr10:4162773-4163003;FANTOM	20	.	4162847	4162848	0	2	41,122,	0,108,
chr10	4163748	4164495	chr10:4163748-4164495;FANTOM	16	.	4164133	4164134	0	2	352,327,	0,420,
chr10	4170248	4170427	chr10:4170248-4170427;FANTOM	1	.	4170323	4170324	0	2	4,31,	0,148,
chr10	4172091	4172461	chr10:4172091-4172461;NETCAGE	25	.	4172207	4172208	0,0,0	2	3,140	0,230
chr10	4172866	4173257	chr10:4172866-4173257;FANTOM	11	.	4173062	4173063	0	2	153,151,	0,240,
chr10	4173688	4174411	chr10:4173688-4174411;FANTOM	22	.	4173936	4173937	0	2	234,459,	0,264,
chr10	4218221	4218509	chr10:4218221-4218509;FANTOM	0	.	4218357	4218358	0	2	88,102,	0,186,
chr10	4218877	4219029	chr10:4218877-4219029;FANTOM	0	.	4218963	4218964	0	2	23,1,	0,151,
chr10	4248027	4248358	chr10:4248027-4248358;FANTOM	0	.	4248249	4248250	0	2	115,1,	0,330,
chr10	4248628	4248744	chr10:4248628-4248744;FANTOM	0	.	4248685	4248686	0	2	1,1,	0,115,
chr10	4283808	4284356	chr10:4283808-4284356;FANTOM	8	.	4284091	4284092	0	2	235,215,	0,333,
chr10	4289203	4289519	chr10:4289203-4289519;FANTOM	2	.	4289250	4289251	0	2	3,223,	0,93,
chr10	4312314	4312708	chr10:4312314-4312708;NETCAGE	2	.	4312364	4312365	0,0,0	2	1,294	0,100
chr10	4321788	4322217	chr10:4321788-4322217;NETCAGE	3	.	4322059	4322060	0,0,0	2	150,35	0,394
chr10	4322695	4323830	chr10:4322695-4323830;NETCAGE	18	.	4323427	4323428	0,0,0	2	639,308	0,827
chr10	4358748	4358982	chr10:4358748-4358982;FANTOM	0	.	4358869	4358870	0	2	11,1,	0,233,
chr10	4375242	4375466	chr10:4375242-4375466;FANTOM	0	.	4375254	4375255	0	2	3,202,	0,22,
chr10	4375511	4376105	chr10:4375511-4376105;FANTOM	0	.	4375642	4375643	0	2	117,448,	0,146,
chr10	4376189	4376465	chr10:4376189-4376465;FANTOM	2	.	4376192	4376193	0	2	4,272,	0,4,
chr10	4382341	4382605	chr10:4382341-4382605;FANTOM	0	.	4382472	4382473	0	2	1,1,	0,263,
chr10	4386754	4387085	chr10:4386754-4387085;FANTOM	0	.	4386857	4386858	0	2	1,124,	0,207,
chr10	4394953	4395258	chr10:4394953-4395258;FANTOM	0	.	4395066	4395067	0	2	1,79,	0,226,
chr10	4396174	4396330	chr10:4396174-4396330;FANTOM	0	.	4396295	4396296	0	2	88,1,	0,155,
chr10	4414900	4415114	chr10:4414900-4415114;FANTOM	0	.	4415023	4415024	0	2	35,1,	0,213,
chr10	4479844	4480209	chr10:4479844-4480209;NETCAGE	8	.	4480029	4480030	0,0,0	2	14,8	0,357
chr10	4493178	4493370	chr10:4493178-4493370;NETCAGE	2	.	4493278	4493279	0,0,0	2	11,1	0,191
chr10	4540999	4541337	chr10:4540999-4541337;FANTOM	0	.	4541167	4541168	0	2	1,2,	0,336,
chr10	4556552	4557090	chr10:4556552-4557090;FANTOM	20	.	4556824	4556825	0	2	175,167,	0,371,
chr10	4562295	4562487	chr10:4562295-4562487;FANTOM	4	.	4562386	4562387	0	2	8,16,	0,176,
chr10	4583590	4583666	chr10:4583590-4583666;NETCAGE	2	.	4583627	4583628	0,0,0	2	1,1	0,75
chr10	4685784	4686138	chr10:4685784-4686138;FANTOM	2	.	4685884	4685885	0	2	15,167,	0,187,
chr10	4693813	4694025	chr10:4693813-4694025;NETCAGE	4	.	4693943	4693944	0,0,0	2	81,32	0,180
chr10	4705159	4705783	chr10:4705159-4705783;FANTOM	4	.	4705485	4705486	0	2	259,229,	0,395,
chr10	4711881	4712067	chr10:4711881-4712067;FANTOM	0	.	4711999	4712000	0	2	53,1,	0,185,
chr10	4712833	4713220	chr10:4712833-4713220;FANTOM	0	.	4712995	4712996	0	2	1,63,	0,324,
chr10	4713647	4713873	chr10:4713647-4713873;FANTOM	0	.	4713696	4713697	0	2	37,163,	0,63,
chr10	4721566	4721736	chr10:4721566-4721736;NETCAGE	5	.	4721649	4721650	0,0,0	2	1,4	0,166
chr10	4728868	4729211	chr10:4728868-4729211;FANTOM	0	.	4729107	4729108	0	2	138,1,	0,342,
chr10	4752894	4753259	chr10:4752894-4753259;NETCAGE	2	.	4753076	4753077	0,0,0	2	1,1	0,364
chr10	4768121	4768575	chr10:4768121-4768575;NETCAGE	73	.	4768359	4768360	0,0,0	2	149,125	0,329
chr10	4775344	4775645	chr10:4775344-4775645;FANTOM	1	.	4775579	4775580	0	2	191,21,	0,280,
chr10	4775719	4776039	chr10:4775719-4776039;FANTOM	0	.	4775943	4775944	0	2	131,1,	0,319,
chr10	4807724	4807860	chr10:4807724-4807860;FANTOM	0	.	4807809	4807810	0	2	36,1,	0,135,
chr10	4809176	4809513	chr10:4809176-4809513;NETCAGE	3	.	4809344	4809345	0,0,0	2	1,1	0,336
chr10	4812953	4813314	chr10:4812953-4813314;FANTOM	2	.	4813132	4813133	0	2	139,140,	0,221,
chr10	4813646	4813900	chr10:4813646-4813900;FANTOM	1	.	4813753	4813754	0	2	46,85,	0,169,
chr10	4824253	4824390	chr10:4824253-4824390;FANTOM	0	.	4824314	4824315	0	2	1,15,	0,122,
chr10	4852300	4852352	chr10:4852300-4852352;FANTOM	0	.	4852325	4852326	0	2	1,1,	0,51,
chr10	4855217	4855416	chr10:4855217-4855416;FANTOM	0	.	4855348	4855349	0	2	65,1,	0,198,
chr10	4890822	4891211	chr10:4890822-4891211;NETCAGE	5	.	4890933	4890934	0,0,0	2	1,167	0,222
chr10	4891874	4892173	chr10:4891874-4892173;FANTOM	0	.	4892029	4892030	0	2	14,1,	0,298,
chr10	4895704	4895738	chr10:4895704-4895738;FANTOM	0	.	4895720	4895721	0	2	1,1,	0,33,
chr10	4910442	4910783	chr10:4910442-4910783;FANTOM	1	.	4910684	4910685	0	2	175,31,	0,310,
chr10	4937004	4937357	chr10:4937004-4937357;FANTOM	0	.	4937180	4937181	0	2	1,1,	0,352,
chr10	4967017	4967162	chr10:4967017-4967162;FANTOM	0	.	4967089	4967090	0	2	1,1,	0,144,
chr10	4982208	4982386	chr10:4982208-4982386;NETCAGE	2	.	4982296	4982297	0,0,0	2	1,1	0,177
chr10	4983862	4984222	chr10:4983862-4984222;FANTOM	0	.	4983899	4983900	0	2	1,285,	0,75,
chr10	4989909	4990226	chr10:4989909-4990226;FANTOM	0	.	4990067	4990068	0	2	1,1,	0,316,
chr10	4991516	4991911	chr10:4991516-4991911;FANTOM	0	.	4991653	4991654	0	2	1,121,	0,274,
chr10	5027198	5027439	chr10:5027198-5027439;NETCAGE	2	.	5027318	5027319	0,0,0	2	1,1	0,240
chr10	5028092	5028254	chr10:5028092-5028254;NETCAGE	8	.	5028173	5028174	0,0,0	2	3,1	0,161
chr10	5045021	5045414	chr10:5045021-5045414;FANTOM	0	.	5045391	5045392	0	2	351,3,	0,390,
chr10	5062569	5062722	chr10:5062569-5062722;NETCAGE	14	.	5062606	5062607	0,0,0	2	1,79	0,74
chr10	5064109	5064385	chr10:5064109-5064385;FANTOM	0	.	5064246	5064247	0	2	1,1,	0,275,
chr10	5105953	5106270	chr10:5105953-5106270;FANTOM	0	.	5106113	5106114	0	2	5,1,	0,316,
chr10	5113786	5114179	chr10:5113786-5114179;FANTOM	0	.	5114064	5114065	0	2	166,1,	0,392,
chr10	5152273	5152441	chr10:5152273-5152441;NETCAGE	14	.	5152361	5152362	0,0,0	2	36,26	0,142
chr10	5158108	5158552	chr10:5158108-5158552;NETCAGE	7	.	5158439	5158440	0,0,0	2	290,71	0,373
chr10	5189464	5189855	chr10:5189464-5189855;NETCAGE	61	.	5189640	5189641	0,0,0	2	53,90	0,301
chr10	5190490	5190854	chr10:5190490-5190854;FANTOM	0	.	5190730	5190731	0	2	119,1,	0,363,
chr10	5265055	5265398	chr10:5265055-5265398;NETCAGE	7	.	5265191	5265192	0,0,0	2	14,83	0,260
chr10	5314439	5314551	chr10:5314439-5314551;FANTOM	1	.	5314461	5314462	0	2	5,72,	0,40,
chr10	5316994	5317070	chr10:5316994-5317070;FANTOM	4	.	5317000	5317001	0	2	2,65,	0,11,
chr10	5333644	5334212	chr10:5333644-5334212;FANTOM	81	.	5333928	5333929	0	2	233,231,	0,337,
chr10	5334474	5334640	chr10:5334474-5334640;FANTOM	10	.	5334543	5334544	0	2	46,72,	0,94,
chr10	5336164	5336286	chr10:5336164-5336286;FANTOM	0	.	5336240	5336241	0	2	33,1,	0,121,
chr10	5339443	5339719	chr10:5339443-5339719;FANTOM	5	.	5339663	5339664	0	2	174,9,	0,267,
chr10	5353665	5354015	chr10:5353665-5354015;FANTOM	0	.	5353798	5353799	0	2	3,85,	0,265,
chr10	5359534	5359986	chr10:5359534-5359986;FANTOM	2	.	5359834	5359835	0	2	301,151,	0,301,
chr10	5469565	5469977	chr10:5469565-5469977;NETCAGE	18	.	5469753	5469754	0,0,0	2	178,213	0,199
chr10	5472789	5473112	chr10:5472789-5473112;NETCAGE	3	.	5472950	5472951	0,0,0	2	1,1	0,322
chr10	5477001	5477244	chr10:5477001-5477244;NETCAGE	2	.	5477099	5477100	0,0,0	2	1,47	0,196
chr10	5482730	5483152	chr10:5482730-5483152;NETCAGE	2	.	5482955	5482956	0,0,0	2	120,90	0,332
chr10	5489429	5490659	chr10:5489429-5490659;NETCAGE	65	.	5489854	5489855	0,0,0	2	424,802	0,428
chr10	5501239	5501579	chr10:5501239-5501579;NETCAGE	4	.	5501484	5501485	0,0,0	2	152,1	0,339
chr10	5502000	5502273	chr10:5502000-5502273;NETCAGE	4	.	5502086	5502087	0,0,0	2	16,115	0,158
chr10	5502746	5503096	chr10:5502746-5503096;NETCAGE	2	.	5502891	5502892	0,0,0	2	1,59	0,291
chr10	5503119	5504281	chr10:5503119-5504281;NETCAGE	9	.	5503424	5503425	0,0,0	2	205,756	0,406
chr10	5504427	5504665	chr10:5504427-5504665;FANTOM	0	.	5504477	5504478	0	2	1,137,	0,101,
chr10	5505186	5505546	chr10:5505186-5505546;NETCAGE	2	.	5505383	5505384	0,0,0	2	36,1	0,359
chr10	5505548	5506145	chr10:5505548-5506145;NETCAGE	11	.	5505678	5505679	0,0,0	2	121,457	0,140
chr10	5520306	5520476	chr10:5520306-5520476;FANTOM	0	.	5520372	5520373	0	2	4,41,	0,129,
chr10	5521591	5521814	chr10:5521591-5521814;FANTOM	0	.	5521621	5521622	0	2	14,176,	0,47,
chr10	5528772	5529321	chr10:5528772-5529321;FANTOM	0	.	5529049	5529050	0	2	249,243,	0,306,
chr10	5530637	5531333	chr10:5530637-5531333;FANTOM	0	.	5530981	5530982	0	2	309,316,	0,380,
chr10	5535635	5536039	chr10:5535635-5536039;FANTOM	0	.	5535949	5535950	0	2	227,1,	0,403,
chr10	5538188	5539028	chr10:5538188-5539028;NETCAGE	47	.	5538775	5538776	0,0,0	2	547,211	0,629
chr10	5545446	5545811	chr10:5545446-5545811;NETCAGE	37	.	5545688	5545689	0,0,0	2	186,66	0,299
chr10	5553514	5553674	chr10:5553514-5553674;FANTOM	0	.	5553593	5553594	0	2	1,1,	0,159,
chr10	5569816	5569983	chr10:5569816-5569983;NETCAGE	11	.	5569898	5569899	0,0,0	2	1,2	0,165
chr10	5576341	5576485	chr10:5576341-5576485;FANTOM	0	.	5576412	5576413	0	2	1,1,	0,143,
chr10	5577499	5577735	chr10:5577499-5577735;FANTOM	2	.	5577572	5577573	0	2	2,91,	0,145,
chr10	5586462	5586817	chr10:5586462-5586817;NETCAGE	26	.	5586642	5586643	0,0,0	2	107,101	0,254
chr10	5587810	5588190	chr10:5587810-5588190;FANTOM	0	.	5587922	5587923	0	2	1,155,	0,225,
chr10	5588881	5589169	chr10:5588881-5589169;FANTOM	0	.	5589083	5589084	0	2	119,1,	0,287,
chr10	5590010	5590295	chr10:5590010-5590295;FANTOM	0	.	5590292	5590293	0	2	282,1,	0,284,
chr10	5590507	5590769	chr10:5590507-5590769;FANTOM	0	.	5590637	5590638	0	2	1,2,	0,260,
chr10	5590959	5591270	chr10:5590959-5591270;FANTOM	0	.	5591034	5591035	0	2	1,161,	0,150,
chr10	5593718	5593999	chr10:5593718-5593999;FANTOM	0	.	5593815	5593816	0	2	1,87,	0,194,
chr10	5596279	5596669	chr10:5596279-5596669;FANTOM	0	.	5596477	5596478	0	2	9,1,	0,389,
chr10	5606066	5606314	chr10:5606066-5606314;FANTOM	1	.	5606282	5606283	0	2	209,23,	0,225,
chr10	5606609	5606845	chr10:5606609-5606845;FANTOM	0	.	5606775	5606776	0	2	102,5,	0,231,
chr10	5607602	5608000	chr10:5607602-5608000;FANTOM	2	.	5607780	5607781	0	2	72,113,	0,285,
chr10	5608647	5608913	chr10:5608647-5608913;FANTOM	0	.	5608758	5608759	0	2	14,56,	0,210,
chr10	5625597	5626087	chr10:5625597-5626087;NETCAGE	8	.	5625708	5625709	0,0,0	2	45,311	0,179
chr10	5626959	5627392	chr10:5626959-5627392;NETCAGE	4	.	5627145	5627146	0,0,0	2	172,232	0,201
chr10	5638863	5639270	chr10:5638863-5639270;FANTOM	1	.	5639215	5639216	0	2	304,5,	0,402,
chr10	5674340	5674627	chr10:5674340-5674627;NETCAGE	5	.	5674483	5674484	0,0,0	2	1,1	0,286
chr10	5698872	5698951	chr10:5698872-5698951;NETCAGE	5	.	5698907	5698908	0,0,0	2	1,8	0,71
chr10	5707430	5707726	chr10:5707430-5707726;FANTOM	0	.	5707562	5707563	0	2	1,32,	0,264,
chr10	5770570	5770836	chr10:5770570-5770836;FANTOM	0	.	5770702	5770703	0	2	1,1,	0,265,
chr10	5783071	5783414	chr10:5783071-5783414;FANTOM	0	.	5783246	5783247	0	2	10,1,	0,342,
chr10	5883027	5883237	chr10:5883027-5883237;FANTOM	0	.	5883156	5883157	0	2	50,1,	0,209,
chr10	5885855	5886161	chr10:5885855-5886161;NETCAGE	4	.	5886021	5886022	0,0,0	2	75,47	0,259
chr10	5888274	5888577	chr10:5888274-5888577;FANTOM	0	.	5888394	5888395	0	2	1,63,	0,240,
chr10	5894245	5894675	chr10:5894245-5894675;FANTOM	2	.	5894571	5894572	0	2	322,99,	0,331,
chr10	5898177	5898572	chr10:5898177-5898572;NETCAGE	3	.	5898261	5898262	0,0,0	2	33,258	0,137
chr10	5986377	5986825	chr10:5986377-5986825;FANTOM	0	.	5986601	5986602	0	2	128,127,	0,321,
chr10	6013249	6013449	chr10:6013249-6013449;NETCAGE	2	.	6013384	6013385	0,0,0	2	124,52	0,148
chr10	6013642	6013801	chr10:6013642-6013801;FANTOM	0	.	6013713	6013714	0	2	1,17,	0,142,
chr10	6017924	6018316	chr10:6017924-6018316;FANTOM	7	.	6018089	6018090	0	2	141,202,	0,190,
chr10	6029962	6030094	chr10:6029962-6030094;FANTOM	0	.	6030027	6030028	0	2	1,1,	0,131,
chr10	6051095	6051553	chr10:6051095-6051553;FANTOM	5	.	6051344	6051345	0	2	172,130,	0,328,
chr10	6055445	6055662	chr10:6055445-6055662;FANTOM	0	.	6055527	6055528	0	2	1,52,	0,165,
chr10	6056574	6056729	chr10:6056574-6056729;FANTOM	0	.	6056634	6056635	0	2	1,34,	0,121,
chr10	6059034	6059338	chr10:6059034-6059338;FANTOM	0	.	6059079	6059080	0	2	1,214,	0,90,
chr10	6074786	6074988	chr10:6074786-6074988;FANTOM	0	.	6074886	6074887	0	2	1,1,	0,201,
chr10	6075776	6076312	chr10:6075776-6076312;FANTOM	10	.	6076143	6076144	0	2	348,148,	0,388,
chr10	6076376	6076709	chr10:6076376-6076709;FANTOM	0	.	6076677	6076678	0	2	271,1,	0,332,
chr10	6078858	6079339	chr10:6078858-6079339;FANTOM	0	.	6079179	6079180	0	2	249,86,	0,395,
chr10	6087449	6087900	chr10:6087449-6087900;FANTOM	0	.	6087763	6087764	0	2	272,93,	0,358,
chr10	6090272	6090810	chr10:6090272-6090810;FANTOM	2	.	6090801	6090802	0	2	525,3,	0,535,
chr10	6093148	6093558	chr10:6093148-6093558;FANTOM	7	.	6093319	6093320	0	2	114,181,	0,229,
chr10	6094563	6094944	chr10:6094563-6094944;FANTOM	2	.	6094797	6094798	0	2	214,126,	0,255,
chr10	6095822	6096104	chr10:6095822-6096104;FANTOM	0	.	6096031	6096032	0	2	139,1,	0,281,
chr10	6096425	6096808	chr10:6096425-6096808;FANTOM	1	.	6096581	6096582	0	2	133,202,	0,181,
chr10	6098713	6099034	chr10:6098713-6099034;FANTOM	0	.	6098873	6098874	0	2	1,1,	0,320,
chr10	6099241	6099508	chr10:6099241-6099508;FANTOM	3	.	6099388	6099389	0	2	96,67,	0,200,
chr10	6100768	6101025	chr10:6100768-6101025;FANTOM	0	.	6100868	6100869	0	2	1,57,	0,200,
chr10	6102683	6102909	chr10:6102683-6102909;FANTOM	4	.	6102849	6102850	0	2	145,38,	0,188,
chr10	6110274	6110558	chr10:6110274-6110558;FANTOM	1	.	6110523	6110524	0	2	219,3,	0,281,
chr10	6111181	6111591	chr10:6111181-6111591;FANTOM	1	.	6111306	6111307	0	2	75,233,	0,177,
chr10	6112682	6113038	chr10:6112682-6113038;FANTOM	6	.	6112839	6112840	0	2	84,124,	0,232,
chr10	6114381	6114875	chr10:6114381-6114875;FANTOM	1	.	6114578	6114579	0	2	178,276,	0,218,
chr10	6116806	6117095	chr10:6116806-6117095;FANTOM	4	.	6116961	6116962	0	2	102,80,	0,209,
chr10	6125750	6126073	chr10:6125750-6126073;FANTOM	2	.	6125878	6125879	0	2	57,123,	0,200,
chr10	6128477	6128873	chr10:6128477-6128873;FANTOM	2	.	6128541	6128542	0	2	18,285,	0,111,
chr10	6162113	6162335	chr10:6162113-6162335;FANTOM	0	.	6162223	6162224	0	2	1,1,	0,221,
chr10	6163143	6163430	chr10:6163143-6163430;FANTOM	0	.	6163286	6163287	0	2	1,1,	0,286,
chr10	6165582	6165745	chr10:6165582-6165745;FANTOM	2	.	6165675	6165676	0	2	38,14,	0,149,
chr10	6170843	6171197	chr10:6170843-6171197;FANTOM	0	.	6171088	6171089	0	2	197,59,	0,295,
chr10	6171883	6172155	chr10:6171883-6172155;FANTOM	9	.	6171967	6171968	0	2	49,151,	0,121,
chr10	6178704	6178778	chr10:6178704-6178778;NETCAGE	4	.	6178747	6178748	0,0,0	2	14,1	0,73
chr10	6182474	6182743	chr10:6182474-6182743;FANTOM	1	.	6182617	6182618	0	2	103,85,	0,184,
chr10	6183239	6183522	chr10:6183239-6183522;FANTOM	2	.	6183309	6183310	0	2	44,185,	0,98,
chr10	6183553	6183785	chr10:6183553-6183785;FANTOM	0	.	6183702	6183703	0	2	130,63,	0,169,
chr10	6190431	6190630	chr10:6190431-6190630;FANTOM	0	.	6190600	6190601	0	2	142,1,	0,198,
chr10	6193132	6193393	chr10:6193132-6193393;FANTOM	5	.	6193271	6193272	0	2	126,107,	0,154,
chr10	6193489	6193806	chr10:6193489-6193806;FANTOM	0	.	6193646	6193647	0	2	63,65,	0,252,
chr10	6206285	6206560	chr10:6206285-6206560;FANTOM	0	.	6206484	6206485	0	2	125,1,	0,274,
chr10	6206760	6206866	chr10:6206760-6206866;NETCAGE	28	.	6206812	6206813	0,0,0	2	18,19	0,87
chr10	6212827	6212938	chr10:6212827-6212938;FANTOM	0	.	6212882	6212883	0	2	2,1,	0,110,
chr10	6213842	6214122	chr10:6213842-6214122;FANTOM	3	.	6214024	6214025	0	2	113,27,	0,253,
chr10	6234464	6234853	chr10:6234464-6234853;FANTOM	0	.	6234701	6234702	0	2	88,1,	0,388,
chr10	6237775	6238114	chr10:6237775-6238114;FANTOM	1	.	6237948	6237949	0	2	98,89,	0,250,
chr10	6240292	6240352	chr10:6240292-6240352;FANTOM	1	.	6240318	6240319	0	2	6,12,	0,48,
chr10	6242613	6242903	chr10:6242613-6242903;FANTOM	0	.	6242647	6242648	0	2	1,222,	0,68,
chr10	6243287	6243821	chr10:6243287-6243821;FANTOM	10	.	6243658	6243659	0	2	348,139,	0,395,
chr10	6245814	6246792	chr10:6245814-6246792;FANTOM	10	.	6246042	6246043	0	2	184,705,	0,273,
chr10	6281305	6281494	chr10:6281305-6281494;FANTOM	2	.	6281381	6281382	0	2	8,43,	0,146,
chr10	6296306	6296528	chr10:6296306-6296528;FANTOM	0	.	6296430	6296431	0	2	78,51,	0,171,
chr10	6298563	6298686	chr10:6298563-6298686;FANTOM	0	.	6298624	6298625	0	2	2,1,	0,122,
chr10	6309207	6309569	chr10:6309207-6309569;FANTOM	21	.	6309402	6309403	0	2	159,130,	0,232,
chr10	6313629	6313822	chr10:6313629-6313822;FANTOM	0	.	6313725	6313726	0	2	1,1,	0,192,
chr10	6316063	6316267	chr10:6316063-6316267;FANTOM	3	.	6316155	6316156	0	2	13,32,	0,172,
chr10	6321537	6321781	chr10:6321537-6321781;FANTOM	1	.	6321617	6321618	0	2	2,84,	0,160,
chr10	6322373	6322594	chr10:6322373-6322594;FANTOM	0	.	6322420	6322421	0	2	16,142,	0,79,
chr10	6333794	6333936	chr10:6333794-6333936;FANTOM	0	.	6333888	6333889	0	2	50,3,	0,139,
chr10	6339022	6339139	chr10:6339022-6339139;FANTOM	0	.	6339080	6339081	0	2	1,1,	0,116,
chr10	6340083	6340359	chr10:6340083-6340359;FANTOM	0	.	6340283	6340284	0	2	126,1,	0,275,
chr10	6341186	6341398	chr10:6341186-6341398;NETCAGE	2	.	6341286	6341287	0,0,0	2	82,92	0,120
chr10	6341993	6342400	chr10:6341993-6342400;FANTOM	10	.	6342248	6342249	0	2	218,114,	0,293,
chr10	6342540	6342669	chr10:6342540-6342669;FANTOM	2	.	6342623	6342624	0	2	50,11,	0,118,
chr10	6343712	6343937	chr10:6343712-6343937;FANTOM	9	.	6343833	6343834	0	2	44,26,	0,199,
chr10	6353709	6354129	chr10:6353709-6354129;FANTOM	0	.	6353904	6353905	0	2	125,153,	0,267,
chr10	6389510	6390540	chr10:6389510-6390540;FANTOM	20	.	6390146	6390147	0	2	625,382,	0,648,
chr10	6424082	6424357	chr10:6424082-6424357;FANTOM	2	.	6424200	6424201	0	2	3,41,	0,234,
chr10	6428287	6428757	chr10:6428287-6428757;FANTOM	0	.	6428404	6428405	0	2	59,293,	0,177,
chr10	6438616	6439009	chr10:6438616-6439009;FANTOM	1	.	6438868	6438869	0	2	119,7,	0,386,
chr10	6440433	6440653	chr10:6440433-6440653;FANTOM	4	.	6440525	6440526	0	2	71,105,	0,115,
chr10	6443408	6443712	chr10:6443408-6443712;FANTOM	1	.	6443448	6443449	0	2	4,226,	0,78,
chr10	6449763	6450038	chr10:6449763-6450038;FANTOM	0	.	6449900	6449901	0	2	1,1,	0,274,
chr10	6496520	6496774	chr10:6496520-6496774;NETCAGE	2	.	6496613	6496614	0,0,0	2	1,67	0,187
chr10	6503496	6503541	chr10:6503496-6503541;FANTOM	0	.	6503518	6503519	0	2	1,1,	0,44,
chr10	6516020	6516190	chr10:6516020-6516190;FANTOM	0	.	6516055	6516056	0	2	1,100,	0,70,
chr10	6540771	6540974	chr10:6540771-6540974;FANTOM	1	.	6540942	6540943	0	2	143,3,	0,200,
chr10	6572253	6572436	chr10:6572253-6572436;FANTOM	1	.	6572312	6572313	0	2	6,69,	0,114,
chr10	6573023	6573102	chr10:6573023-6573102;FANTOM	0	.	6573074	6573075	0	2	25,1,	0,78,
chr10	6584920	6585624	chr10:6584920-6585624;FANTOM	0	.	6585164	6585165	0	2	188,403,	0,301,
chr10	6593117	6593232	chr10:6593117-6593232;NETCAGE	2	.	6593174	6593175	0,0,0	2	1,1	0,114
chr10	6600320	6600578	chr10:6600320-6600578;FANTOM	0	.	6600408	6600409	0	2	1,81,	0,177,
chr10	6634090	6634368	chr10:6634090-6634368;FANTOM	3	.	6634254	6634255	0	2	96,44,	0,234,
chr10	6635273	6635653	chr10:6635273-6635653;FANTOM	0	.	6635330	6635331	0	2	31,296,	0,84,
chr10	6764164	6764384	chr10:6764164-6764384;FANTOM	2	.	6764288	6764289	0	2	59,29,	0,191,
chr10	6836289	6836715	chr10:6836289-6836715;FANTOM	0	.	6836467	6836468	0	2	1,70,	0,356,
chr10	6915397	6915415	chr10:6915397-6915415;FANTOM	0	.	6915405	6915406	0	2	1,1,	0,17,
chr10	6919589	6919760	chr10:6919589-6919760;FANTOM	0	.	6919674	6919675	0	2	1,1,	0,170,
chr10	6959194	6959383	chr10:6959194-6959383;FANTOM	0	.	6959288	6959289	0	2	1,1,	0,188,
chr10	6970148	6970192	chr10:6970148-6970192;FANTOM	0	.	6970157	6970158	0	2	1,26,	0,18,
chr10	7029636	7029798	chr10:7029636-7029798;FANTOM	3	.	7029736	7029737	0	2	55,16,	0,146,
chr10	7041544	7041785	chr10:7041544-7041785;FANTOM	0	.	7041640	7041641	0	2	11,58,	0,183,
chr10	7083790	7084118	chr10:7083790-7084118;FANTOM	0	.	7083952	7083953	0	2	4,6,	0,322,
chr10	7153471	7153932	chr10:7153471-7153932;FANTOM	2	.	7153700	7153701	0	2	120,121,	0,340,
chr10	7223481	7223753	chr10:7223481-7223753;FANTOM	2	.	7223542	7223543	0	2	14,163,	0,109,
chr10	7226649	7227021	chr10:7226649-7227021;FANTOM	213	.	7226811	7226812	0	2	128,174,	0,198,
chr10	7227327	7227801	chr10:7227327-7227801;FANTOM	37	.	7227547	7227548	0	2	196,228,	0,246,
chr10	7228549	7229134	chr10:7228549-7229134;FANTOM	29	.	7228724	7228725	0	2	166,399,	0,186,
chr10	7235109	7235366	chr10:7235109-7235366;FANTOM	0	.	7235308	7235309	0	2	143,1,	0,256,
chr10	7248434	7248663	chr10:7248434-7248663;FANTOM	21	.	7248593	7248594	0	2	113,23,	0,206,
chr10	7265730	7265927	chr10:7265730-7265927;FANTOM	0	.	7265828	7265829	0	2	2,1,	0,196,
chr10	7275320	7275743	chr10:7275320-7275743;FANTOM	0	.	7275580	7275581	0	2	99,1,	0,422,
chr10	7277177	7277507	chr10:7277177-7277507;FANTOM	0	.	7277288	7277289	0	2	1,108,	0,222,
chr10	7285969	7286078	chr10:7285969-7286078;FANTOM	0	.	7285997	7285998	0	2	1,52,	0,57,
chr10	7300945	7301168	chr10:7300945-7301168;FANTOM	4	.	7301055	7301056	0	2	20,21,	0,202,
chr10	7330105	7330472	chr10:7330105-7330472;NETCAGE	37	.	7330354	7330355	0,0,0	2	196,63	0,304
chr10	7343370	7344142	chr10:7343370-7344142;NETCAGE	25	.	7343696	7343697	0,0,0	2	289,407	0,365
chr10	7356268	7356516	chr10:7356268-7356516;FANTOM	0	.	7356366	7356367	0	2	1,51,	0,197,
chr10	7361278	7361638	chr10:7361278-7361638;NETCAGE	3	.	7361538	7361539	0,0,0	2	163,1	0,359
chr10	7362038	7362350	chr10:7362038-7362350;FANTOM	11	.	7362336	7362337	0	2	292,7,	0,305,
chr10	7383998	7384333	chr10:7383998-7384333;NETCAGE	8	.	7384275	7384276	0,0,0	2	221,1	0,334
chr10	7449149	7449274	chr10:7449149-7449274;FANTOM	0	.	7449211	7449212	0	2	1,1,	0,124,
chr10	7449887	7450154	chr10:7449887-7450154;FANTOM	2	.	7450050	7450051	0	2	153,93,	0,174,
chr10	7452405	7452746	chr10:7452405-7452746;FANTOM	0	.	7452436	7452437	0	2	9,287,	0,54,
chr10	7459839	7460047	chr10:7459839-7460047;FANTOM	0	.	7459940	7459941	0	2	1,5,	0,203,
chr10	7511915	7512238	chr10:7511915-7512238;FANTOM	0	.	7512076	7512077	0	2	1,1,	0,322,
chr10	7518032	7518150	chr10:7518032-7518150;FANTOM	0	.	7518124	7518125	0	2	69,1,	0,117,
chr10	7523024	7523295	chr10:7523024-7523295;FANTOM	0	.	7523218	7523219	0	2	175,57,	0,214,
chr10	7526564	7526721	chr10:7526564-7526721;FANTOM	1	.	7526649	7526650	0	2	35,20,	0,137,
chr10	7583205	7583490	chr10:7583205-7583490;FANTOM	0	.	7583241	7583242	0	2	1,212,	0,73,
chr10	7583796	7584039	chr10:7583796-7584039;FANTOM	0	.	7583867	7583868	0	2	1,101,	0,142,
chr10	7629147	7629435	chr10:7629147-7629435;NETCAGE	2	.	7629318	7629319	0,0,0	2	56,1	0,287
chr10	7629607	7629849	chr10:7629607-7629849;NETCAGE	50	.	7629714	7629715	0,0,0	2	78,105	0,137
chr10	7667725	7668107	chr10:7667725-7668107;FANTOM	0	.	7668023	7668024	0	2	222,6,	0,376,
chr10	7707212	7707477	chr10:7707212-7707477;FANTOM	0	.	7707308	7707309	0	2	1,73,	0,192,
chr10	7709539	7709689	chr10:7709539-7709689;FANTOM	1	.	7709613	7709614	0	2	4,4,	0,146,
chr10	7742628	7742955	chr10:7742628-7742955;NETCAGE	2	.	7742699	7742700	0,0,0	2	1,185	0,142
chr10	7743467	7743545	chr10:7743467-7743545;FANTOM	0	.	7743505	7743506	0	2	1,1,	0,77,
chr10	7747686	7748202	chr10:7747686-7748202;NETCAGE	15	.	7747881	7747882	0,0,0	2	150,275	0,241
chr10	7847757	7848082	chr10:7847757-7848082;NETCAGE	2	.	7847780	7847781	0,0,0	2	1,278	0,47
chr10	7898819	7898904	chr10:7898819-7898904;FANTOM	0	.	7898861	7898862	0	2	1,1,	0,84,
chr10	7902237	7902611	chr10:7902237-7902611;FANTOM	0	.	7902423	7902424	0	2	1,1,	0,373,
chr10	7987144	7987421	chr10:7987144-7987421;NETCAGE	4	.	7987177	7987178	0,0,0	2	10,220	0,57
chr10	7998591	7998768	chr10:7998591-7998768;FANTOM	0	.	7998644	7998645	0	2	1,71,	0,106,
chr10	8076305	8076718	chr10:8076305-8076718;FANTOM	0	.	8076500	8076501	0	2	1,22,	0,391,
chr10	8077253	8077826	chr10:8077253-8077826;FANTOM	2	.	8077467	8077468	0	2	189,333,	0,240,
chr10	8088487	8088835	chr10:8088487-8088835;NETCAGE	8	.	8088721	8088722	0,0,0	2	194,73	0,275
chr10	8088862	8088888	chr10:8088862-8088888;FANTOM	0	.	8088873	8088874	0	2	1,3,	0,23,
chr10	8089680	8090146	chr10:8089680-8090146;FANTOM	0	.	8089799	8089800	0	2	35,262,	0,204,
chr10	8090455	8090655	chr10:8090455-8090655;FANTOM	0	.	8090574	8090575	0	2	52,13,	0,187,
chr10	8098275	8098603	chr10:8098275-8098603;FANTOM	0	.	8098312	8098313	0	2	11,264,	0,64,
chr10	8098940	8099487	chr10:8098940-8099487;FANTOM	0	.	8099173	8099174	0	2	202,281,	0,266,
chr10	8103293	8103465	chr10:8103293-8103465;FANTOM	0	.	8103333	8103334	0	2	1,91,	0,81,
chr10	8103619	8104019	chr10:8103619-8104019;FANTOM	0	.	8103810	8103811	0	2	78,95,	0,305,
chr10	8126809	8127281	chr10:8126809-8127281;NETCAGE	16	.	8126998	8126999	0,0,0	2	127,220	0,252
chr10	8139781	8140040	chr10:8139781-8140040;FANTOM	0	.	8139907	8139908	0	2	1,6,	0,253,
chr10	8145104	8145382	chr10:8145104-8145382;FANTOM	0	.	8145245	8145246	0	2	6,1,	0,277,
chr10	8170324	8170491	chr10:8170324-8170491;NETCAGE	5	.	8170429	8170430	0,0,0	2	46,1	0,166
chr10	8179321	8179625	chr10:8179321-8179625;FANTOM	0	.	8179422	8179423	0	2	1,102,	0,202,
chr10	8225181	8225302	chr10:8225181-8225302;NETCAGE	2	.	8225241	8225242	0,0,0	2	1,1	0,120
chr10	8262091	8262339	chr10:8262091-8262339;FANTOM	0	.	8262213	8262214	0	2	1,3,	0,245,
chr10	8317910	8318100	chr10:8317910-8318100;NETCAGE	6	.	8317996	8317997	0,0,0	2	1,17	0,173
chr10	8323100	8323293	chr10:8323100-8323293;FANTOM	0	.	8323189	8323190	0	2	1,15,	0,178,
chr10	8373481	8373809	chr10:8373481-8373809;FANTOM	1	.	8373698	8373699	0	2	111,4,	0,324,
chr10	8374227	8374893	chr10:8374227-8374893;FANTOM	24	.	8374381	8374382	0	2	102,458,	0,208,
chr10	8392521	8392604	chr10:8392521-8392604;NETCAGE	2	.	8392577	8392578	0,0,0	2	31,1	0,82
chr10	8408171	8408387	chr10:8408171-8408387;FANTOM	0	.	8408296	8408297	0	2	37,1,	0,215,
chr10	8446683	8447080	chr10:8446683-8447080;FANTOM	1	.	8446822	8446823	0	2	8,125,	0,272,
chr10	8449374	8449568	chr10:8449374-8449568;FANTOM	1	.	8449442	8449443	0	2	6,63,	0,131,
chr10	8457951	8458678	chr10:8457951-8458678;FANTOM	20	.	8458501	8458502	0	2	453,79,	0,648,
chr10	8458841	8459046	chr10:8458841-8459046;FANTOM	0	.	8458934	8458935	0	2	17,34,	0,171,
chr10	8605486	8605799	chr10:8605486-8605799;FANTOM	0	.	8605609	8605610	0	2	1,67,	0,246,
chr10	8636809	8637135	chr10:8636809-8637135;NETCAGE	4	.	8636872	8636873	0,0,0	2	1,200	0,126
chr10	8658285	8658444	chr10:8658285-8658444;NETCAGE	20	.	8658373	8658374	0,0,0	2	33,15	0,144
chr10	8662161	8662543	chr10:8662161-8662543;FANTOM	7	.	8662249	8662250	0	2	8,212,	0,170,
chr10	8670338	8670628	chr10:8670338-8670628;NETCAGE	2	.	8670512	8670513	0,0,0	2	60,1	0,289
chr10	8711872	8712728	chr10:8711872-8712728;NETCAGE	21	.	8712403	8712404	0,0,0	2	394,187	0,669
chr10	8767925	8768925	chr10:8767925-8768925;NETCAGE	67	.	8768161	8768162	0,0,0	2	114,641	0,359
chr10	8775381	8775692	chr10:8775381-8775692;NETCAGE	2	.	8775536	8775537	0,0,0	2	1,1	0,310
chr10	8794296	8794681	chr10:8794296-8794681;FANTOM	0	.	8794489	8794490	0	2	5,3,	0,382,
chr10	8832326	8832719	chr10:8832326-8832719;NETCAGE	3	.	8832451	8832452	0,0,0	2	1,142	0,251
chr10	8897116	8897206	chr10:8897116-8897206;FANTOM	0	.	8897160	8897161	0	2	1,1,	0,89,
chr10	8898639	8898814	chr10:8898639-8898814;NETCAGE	2	.	8898691	8898692	0,0,0	2	1,71	0,104
chr10	8898873	8899238	chr10:8898873-8899238;FANTOM	0	.	8899164	8899165	0	2	220,1,	0,364,
chr10	8899367	8899664	chr10:8899367-8899664;FANTOM	0	.	8899619	8899620	0	2	210,1,	0,296,
chr10	8903701	8904023	chr10:8903701-8904023;FANTOM	0	.	8903875	8903876	0	2	29,1,	0,321,
chr10	8907472	8907746	chr10:8907472-8907746;FANTOM	0	.	8907561	8907562	0	2	64,159,	0,115,
chr10	8909152	8909331	chr10:8909152-8909331;FANTOM	2	.	8909242	8909243	0	2	36,34,	0,145,
chr10	8909730	8910060	chr10:8909730-8910060;NETCAGE	2	.	8909775	8909776	0,0,0	2	1,240	0,90
chr10	8911332	8912022	chr10:8911332-8912022;NETCAGE	96	.	8911755	8911756	0,0,0	2	299,141	0,549
chr10	8915965	8916215	chr10:8915965-8916215;FANTOM	0	.	8916047	8916048	0	2	1,85,	0,165,
chr10	8927492	8927792	chr10:8927492-8927792;FANTOM	0	.	8927641	8927642	0	2	1,2,	0,298,
chr10	8931286	8931468	chr10:8931286-8931468;FANTOM	0	.	8931376	8931377	0	2	1,1,	0,181,
chr10	8941563	8941875	chr10:8941563-8941875;NETCAGE	5	.	8941698	8941699	0,0,0	2	1,41	0,271
chr10	8952501	8952629	chr10:8952501-8952629;FANTOM	0	.	8952564	8952565	0	2	1,1,	0,127,
chr10	8977279	8977956	chr10:8977279-8977956;NETCAGE	8	.	8977394	8977395	0,0,0	2	1,447	0,230
chr10	9013579	9013972	chr10:9013579-9013972;FANTOM	0	.	9013842	9013843	0	2	194,60,	0,333,
chr10	9016970	9017353	chr10:9016970-9017353;NETCAGE	3	.	9017141	9017142	0,0,0	2	1,41	0,342
chr10	9017648	9017767	chr10:9017648-9017767;FANTOM	0	.	9017730	9017731	0	2	48,1,	0,118,
chr10	9023782	9023900	chr10:9023782-9023900;NETCAGE	2	.	9023869	9023870	0,0,0	2	59,1	0,117
chr10	9025282	9025544	chr10:9025282-9025544;NETCAGE	2	.	9025412	9025413	0,0,0	2	1,1	0,261
chr10	9029003	9029358	chr10:9029003-9029358;NETCAGE	2	.	9029152	9029153	0,0,0	2	6,62	0,293
chr10	9029979	9030109	chr10:9029979-9030109;NETCAGE	2	.	9030043	9030044	0,0,0	2	1,1	0,129
chr10	9030375	9030721	chr10:9030375-9030721;NETCAGE	5	.	9030384	9030385	0,0,0	2	1,327	0,19
chr10	9034793	9035336	chr10:9034793-9035336;NETCAGE	2	.	9034799	9034800	0,0,0	2	1,531	0,12
chr10	9037133	9037358	chr10:9037133-9037358;NETCAGE	2	.	9037245	9037246	0,0,0	2	1,1	0,224
chr10	9037931	9038221	chr10:9037931-9038221;NETCAGE	2	.	9038075	9038076	0,0,0	2	1,1	0,289
chr10	9040362	9040815	chr10:9040362-9040815;NETCAGE	12	.	9040537	9040538	0,0,0	2	153,254	0,199
chr10	9042425	9042760	chr10:9042425-9042760;FANTOM	0	.	9042592	9042593	0	2	1,1,	0,334,
chr10	9043196	9043468	chr10:9043196-9043468;NETCAGE	2	.	9043365	9043366	0,0,0	2	69,1	0,271
chr10	9049898	9050167	chr10:9049898-9050167;NETCAGE	2	.	9050032	9050033	0,0,0	2	1,1	0,268
chr10	9052186	9052462	chr10:9052186-9052462;FANTOM	1	.	9052282	9052283	0	2	74,156,	0,120,
chr10	9056311	9056627	chr10:9056311-9056627;NETCAGE	2	.	9056500	9056501	0,0,0	2	64,1	0,315
chr10	9057533	9057704	chr10:9057533-9057704;FANTOM	0	.	9057583	9057584	0	2	1,70,	0,101,
chr10	9058876	9059174	chr10:9058876-9059174;FANTOM	0	.	9059117	9059118	0	2	215,30,	0,268,
chr10	9063707	9064037	chr10:9063707-9064037;NETCAGE	2	.	9063866	9063867	0,0,0	2	1,11	0,319
chr10	9068887	9068951	chr10:9068887-9068951;NETCAGE	2	.	9068918	9068919	0,0,0	2	1,1	0,63
chr10	9073741	9073935	chr10:9073741-9073935;NETCAGE	2	.	9073837	9073838	0,0,0	2	1,1	0,193
chr10	9074856	9075212	chr10:9074856-9075212;NETCAGE	4	.	9075145	9075146	0,0,0	2	224,1	0,355
chr10	9076423	9076646	chr10:9076423-9076646;FANTOM	0	.	9076598	9076599	0	2	129,1,	0,222,
chr10	9078538	9078818	chr10:9078538-9078818;NETCAGE	5	.	9078677	9078678	0,0,0	2	1,1	0,279
chr10	9079855	9080403	chr10:9079855-9080403;NETCAGE	8	.	9080130	9080131	0,0,0	2	168,165	0,383
chr10	9080986	9081122	chr10:9080986-9081122;NETCAGE	8	.	9081030	9081031	0,0,0	2	9,56	0,80
chr10	9095545	9095901	chr10:9095545-9095901;NETCAGE	2	.	9095779	9095780	0,0,0	2	114,1	0,355
chr10	9099065	9099249	chr10:9099065-9099249;NETCAGE	2	.	9099237	9099238	0,0,0	2	164,3	0,181
chr10	9103881	9104265	chr10:9103881-9104265;NETCAGE	7	.	9103949	9103950	0,0,0	2	1,247	0,137
chr10	9110979	9111360	chr10:9110979-9111360;NETCAGE	17	.	9111093	9111094	0,0,0	2	11,163	0,218
chr10	9114906	9115336	chr10:9114906-9115336;NETCAGE	31	.	9115143	9115144	0,0,0	2	83,38	0,392
chr10	9115735	9116358	chr10:9115735-9116358;FANTOM	1	.	9115987	9115988	0	2	227,344,	0,279,
chr10	9139521	9139818	chr10:9139521-9139818;FANTOM	0	.	9139670	9139671	0	2	3,1,	0,296,
chr10	9191431	9191678	chr10:9191431-9191678;NETCAGE	4	.	9191593	9191594	0,0,0	2	128,49	0,198
chr10	9225943	9226104	chr10:9225943-9226104;NETCAGE	8	.	9226023	9226024	0,0,0	2	1,1	0,160
chr10	9228708	9229315	chr10:9228708-9229315;FANTOM	0	.	9229270	9229271	0	2	519,1,	0,606,
chr10	9230181	9231078	chr10:9230181-9231078;NETCAGE	8	.	9230198	9230199	0,0,0	2	1,862	0,35
chr10	9231202	9231482	chr10:9231202-9231482;NETCAGE	5	.	9231244	9231245	0,0,0	2	23,217	0,63
chr10	9251774	9251816	chr10:9251774-9251816;NETCAGE	5	.	9251794	9251795	0,0,0	2	1,1	0,41
chr10	9261749	9262170	chr10:9261749-9262170;NETCAGE	5	.	9262036	9262037	0,0,0	2	240,85	0,336
chr10	9281291	9281530	chr10:9281291-9281530;FANTOM	0	.	9281413	9281414	0	2	9,3,	0,236,
chr10	9343254	9343386	chr10:9343254-9343386;NETCAGE	2	.	9343319	9343320	0,0,0	2	1,1	0,131
chr10	9488870	9489204	chr10:9488870-9489204;FANTOM	0	.	9489036	9489037	0	2	1,1,	0,333,
chr10	9866825	9867016	chr10:9866825-9867016;NETCAGE	4	.	9866920	9866921	0,0,0	2	1,1	0,190
chr10	10374940	10374970	chr10:10374940-10374970;FANTOM	0	.	10374954	10374955	0	2	1,1,	0,29,
chr10	10413071	10413088	chr10:10413071-10413088;FANTOM	0	.	10413079	10413080	0	2	1,1,	0,16,
chr10	10458824	10458863	chr10:10458824-10458863;FANTOM	0	.	10458843	10458844	0	2	1,1,	0,38,
chr10	10545513	10545788	chr10:10545513-10545788;FANTOM	0	.	10545614	10545615	0	2	1,72,	0,203,
chr10	10558695	10559022	chr10:10558695-10559022;FANTOM	0	.	10558703	10558704	0	2	1,311,	0,16,
chr10	10606146	10606522	chr10:10606146-10606522;FANTOM	0	.	10606190	10606191	0	2	1,287,	0,89,
chr10	10621382	10621742	chr10:10621382-10621742;FANTOM	0	.	10621474	10621475	0	2	82,257,	0,103,
chr10	10631619	10631869	chr10:10631619-10631869;FANTOM	0	.	10631723	10631724	0	2	1,41,	0,209,
chr10	10674223	10674364	chr10:10674223-10674364;FANTOM	0	.	10674238	10674239	0	2	1,110,	0,31,
chr10	10747328	10747568	chr10:10747328-10747568;FANTOM	0	.	10747447	10747448	0	2	1,1,	0,239,
chr10	10754108	10754441	chr10:10754108-10754441;FANTOM	1	.	10754194	10754195	0	2	1,160,	0,173,
chr10	10757050	10757431	chr10:10757050-10757431;FANTOM	0	.	10757171	10757172	0	2	1,139,	0,242,
chr10	10831008	10831167	chr10:10831008-10831167;FANTOM	0	.	10831104	10831105	0	2	36,1,	0,158,
chr10	10839185	10839573	chr10:10839185-10839573;FANTOM	0	.	10839227	10839228	0	2	1,304,	0,84,
chr10	10860182	10860258	chr10:10860182-10860258;FANTOM	0	.	10860219	10860220	0	2	1,1,	0,75,
chr10	10866541	10866799	chr10:10866541-10866799;FANTOM	0	.	10866633	10866634	0	2	84,157,	0,101,
chr10	10868274	10868578	chr10:10868274-10868578;FANTOM	0	.	10868425	10868426	0	2	1,1,	0,303,
chr10	10872581	10872970	chr10:10872581-10872970;FANTOM	1	.	10872767	10872768	0	2	1,17,	0,372,
chr10	10914098	10914350	chr10:10914098-10914350;FANTOM	5	.	10914195	10914196	0	2	23,80,	0,172,
chr10	10953472	10953723	chr10:10953472-10953723;FANTOM	0	.	10953519	10953520	0	2	1,156,	0,95,
chr10	10960675	10960888	chr10:10960675-10960888;FANTOM	0	.	10960780	10960781	0	2	1,2,	0,211,
chr10	10961230	10961616	chr10:10961230-10961616;FANTOM	0	.	10961401	10961402	0	2	1,43,	0,343,
chr10	11017838	11018101	chr10:11017838-11018101;FANTOM	0	.	11017970	11017971	0	2	4,1,	0,262,
chr10	11054573	11055101	chr10:11054573-11055101;FANTOM	3	.	11054776	11054777	0	2	130,251,	0,277,
chr10	11061356	11061896	chr10:11061356-11061896;FANTOM	0	.	11061543	11061544	0	2	150,314,	0,226,
chr10	11077382	11077525	chr10:11077382-11077525;FANTOM	0	.	11077431	11077432	0	2	1,44,	0,99,
chr10	11112343	11112864	chr10:11112343-11112864;FANTOM	0	.	11112372	11112373	0	2	1,463,	0,58,
chr10	11165965	11166190	chr10:11165965-11166190;FANTOM	0	.	11166077	11166078	0	2	1,1,	0,224,
chr10	11191600	11192013	chr10:11191600-11192013;FANTOM	86	.	11191742	11191743	0	2	134,261,	0,152,
chr10	11192105	11192722	chr10:11192105-11192722;FANTOM	5	.	11192259	11192260	0	2	125,433,	0,184,
chr10	11192902	11193147	chr10:11192902-11193147;FANTOM	3	.	11193039	11193040	0	2	73,43,	0,202,
chr10	11205067	11205773	chr10:11205067-11205773;FANTOM	3	.	11205316	11205317	0	2	230,437,	0,269,
chr10	11208955	11209315	chr10:11208955-11209315;FANTOM	2	.	11209005	11209006	0	2	11,269,	0,91,
chr10	11211427	11212417	chr10:11211427-11212417;FANTOM	0	.	11211528	11211529	0	2	97,883,	0,107,
chr10	11217991	11218170	chr10:11217991-11218170;FANTOM	28	.	11218103	11218104	0	2	65,19,	0,160,
chr10	11218697	11219244	chr10:11218697-11219244;FANTOM	8	.	11218965	11218966	0	2	183,193,	0,354,
chr10	11220579	11221039	chr10:11220579-11221039;FANTOM	9	.	11220794	11220795	0	2	209,237,	0,223,
chr10	11222222	11222709	chr10:11222222-11222709;FANTOM	21	.	11222491	11222492	0	2	220,168,	0,319,
chr10	11232758	11233016	chr10:11232758-11233016;NETCAGE	5	.	11232796	11232797	0,0,0	2	7,187	0,71
chr10	11239208	11239713	chr10:11239208-11239713;FANTOM	2	.	11239527	11239528	0	2	315,180,	0,325,
chr10	11252483	11252766	chr10:11252483-11252766;FANTOM	0	.	11252685	11252686	0	2	173,50,	0,233,
chr10	11284467	11284694	chr10:11284467-11284694;FANTOM	0	.	11284625	11284626	0	2	92,2,	0,225,
chr10	11284960	11285522	chr10:11284960-11285522;NETCAGE	3	.	11285188	11285189	0,0,0	2	226,330	0,232
chr10	11286883	11287308	chr10:11286883-11287308;NETCAGE	3	.	11287237	11287238	0,0,0	2	317,33	0,392
chr10	11287588	11288028	chr10:11287588-11288028;NETCAGE	43	.	11287711	11287712	0,0,0	2	81,273	0,167
chr10	11288638	11289723	chr10:11288638-11289723;NETCAGE	121	.	11288956	11288957	0,0,0	2	265,713	0,372
chr10	11301422	11301770	chr10:11301422-11301770;FANTOM	0	.	11301496	11301497	0	2	1,199,	0,149,
chr10	11314930	11315156	chr10:11314930-11315156;FANTOM	0	.	11314932	11314933	0	2	1,222,	0,4,
chr10	11555861	11556024	chr10:11555861-11556024;FANTOM	0	.	11555926	11555927	0	2	1,33,	0,130,
chr10	11584082	11584462	chr10:11584082-11584462;NETCAGE	16	.	11584362	11584363	0,0,0	2	182,1	0,379
chr10	11651765	11651937	chr10:11651765-11651937;FANTOM	0	.	11651849	11651850	0	2	1,3,	0,169,
chr10	11652835	11653073	chr10:11652835-11653073;FANTOM	0	.	11652953	11652954	0	2	1,1,	0,237,
chr10	11667101	11667345	chr10:11667101-11667345;FANTOM	1	.	11667205	11667206	0	2	3,38,	0,206,
chr10	11726036	11726307	chr10:11726036-11726307;NETCAGE	8	.	11726106	11726107	0,0,0	2	1,131	0,140
chr10	11726397	11727033	chr10:11726397-11727033;NETCAGE	52	.	11726842	11726843	0,0,0	2	445,189	0,447
chr10	11729429	11729667	chr10:11729429-11729667;NETCAGE	2	.	11729588	11729589	0,0,0	2	83,1	0,237
chr10	11729772	11730061	chr10:11729772-11730061;NETCAGE	10	.	11729990	11729991	0,0,0	2	166,18	0,271
chr10	11737081	11737223	chr10:11737081-11737223;FANTOM	0	.	11737137	11737138	0	2	1,29,	0,113,
chr10	11739729	11739929	chr10:11739729-11739929;NETCAGE	5	.	11739789	11739790	0,0,0	2	1,79	0,121
chr10	11746687	11746940	chr10:11746687-11746940;FANTOM	0	.	11746813	11746814	0	2	1,1,	0,252,
chr10	11757923	11758241	chr10:11757923-11758241;NETCAGE	33	.	11758104	11758105	0,0,0	2	107,61	0,257
chr10	11762178	11762547	chr10:11762178-11762547;FANTOM	3	.	11762430	11762431	0	2	174,37,	0,332,
chr10	11835953	11836243	chr10:11835953-11836243;FANTOM	0	.	11836175	11836176	0	2	157,1,	0,289,
chr10	11856360	11856525	chr10:11856360-11856525;FANTOM	0	.	11856472	11856473	0	2	61,1,	0,164,
chr10	11866902	11867068	chr10:11866902-11867068;FANTOM	0	.	11866971	11866972	0	2	1,27,	0,139,
chr10	11895977	11896171	chr10:11895977-11896171;NETCAGE	2	.	11896073	11896074	0,0,0	2	1,1	0,193
chr10	11897514	11897800	chr10:11897514-11897800;NETCAGE	3	.	11897623	11897624	0,0,0	2	1,67	0,219
chr10	11917828	11918087	chr10:11917828-11918087;FANTOM	0	.	11917939	11917940	0	2	13,48,	0,211,
chr10	11924114	11924319	chr10:11924114-11924319;FANTOM	1	.	11924231	11924232	0	2	31,1,	0,204,
chr10	11937332	11937570	chr10:11937332-11937570;FANTOM	0	.	11937450	11937451	0	2	1,1,	0,237,
chr10	11940492	11940889	chr10:11940492-11940889;FANTOM	0	.	11940731	11940732	0	2	83,1,	0,396,
chr10	11969895	11970071	chr10:11969895-11970071;FANTOM	0	.	11969982	11969983	0	2	1,1,	0,175,
chr10	11980539	11980883	chr10:11980539-11980883;FANTOM	0	.	11980843	11980844	0	2	268,3,	0,341,
chr10	11983561	11983569	chr10:11983561-11983569;FANTOM	0	.	11983562	11983563	0	2	2,6,	0,2,
chr10	12002775	12003103	chr10:12002775-12003103;FANTOM	0	.	12002938	12002939	0	2	1,1,	0,327,
chr10	12030703	12030752	chr10:12030703-12030752;NETCAGE	5	.	12030727	12030728	0,0,0	2	1,1	0,48
chr10	12085938	12086227	chr10:12085938-12086227;FANTOM	1	.	12086169	12086170	0	2	176,1,	0,288,
chr10	12091046	12091225	chr10:12091046-12091225;FANTOM	0	.	12091138	12091139	0	2	7,1,	0,178,
chr10	12117276	12117647	chr10:12117276-12117647;NETCAGE	17	.	12117317	12117318	0,0,0	2	5,293	0,78
chr10	12195131	12195251	chr10:12195131-12195251;FANTOM	0	.	12195171	12195172	0	2	1,39,	0,81,
chr10	12261469	12261671	chr10:12261469-12261671;FANTOM	0	.	12261569	12261570	0	2	1,1,	0,201,
chr10	12283843	12284276	chr10:12283843-12284276;FANTOM	5	.	12283948	12283949	0	2	39,260,	0,173,
chr10	12306536	12306777	chr10:12306536-12306777;FANTOM	4	.	12306587	12306588	0	2	5,142,	0,99,
chr10	12307693	12308050	chr10:12307693-12308050;FANTOM	0	.	12307911	12307912	0	2	82,1,	0,356,
chr10	12313010	12313140	chr10:12313010-12313140;FANTOM	0	.	12313021	12313022	0	2	1,107,	0,23,
chr10	12375218	12375432	chr10:12375218-12375432;FANTOM	0	.	12375324	12375325	0	2	1,1,	0,213,
chr10	12393083	12393348	chr10:12393083-12393348;NETCAGE	2	.	12393216	12393217	0,0,0	2	3,1	0,264
chr10	12418180	12418365	chr10:12418180-12418365;NETCAGE	4	.	12418270	12418271	0,0,0	2	1,5	0,180
chr10	12431599	12431849	chr10:12431599-12431849;FANTOM	0	.	12431666	12431667	0	2	1,115,	0,135,
chr10	12455599	12455959	chr10:12455599-12455959;FANTOM	0	.	12455811	12455812	0	2	67,1,	0,359,
chr10	12490797	12491318	chr10:12490797-12491318;FANTOM	8	.	12490958	12490959	0	2	10,208,	0,313,
chr10	12497927	12498063	chr10:12497927-12498063;FANTOM	0	.	12497994	12497995	0	2	1,1,	0,135,
chr10	12503684	12504010	chr10:12503684-12504010;FANTOM	0	.	12503722	12503723	0	2	1,249,	0,77,
chr10	12526796	12527171	chr10:12526796-12527171;NETCAGE	4	.	12527142	12527143	0,0,0	2	319,1	0,374
chr10	12527553	12527985	chr10:12527553-12527985;FANTOM	1	.	12527597	12527598	0	2	37,379,	0,53,
chr10	12543456	12543849	chr10:12543456-12543849;FANTOM	0	.	12543653	12543654	0	2	3,1,	0,392,
chr10	12673312	12673588	chr10:12673312-12673588;NETCAGE	6	.	12673445	12673446	0,0,0	2	1,10	0,266
chr10	12673916	12674226	chr10:12673916-12674226;NETCAGE	2	.	12674070	12674071	0,0,0	2	1,1	0,309
chr10	12747516	12747872	chr10:12747516-12747872;FANTOM	0	.	12747693	12747694	0	2	1,1,	0,355,
chr10	12749537	12749904	chr10:12749537-12749904;FANTOM	0	.	12749741	12749742	0	2	44,1,	0,366,
chr10	12751328	12751588	chr10:12751328-12751588;FANTOM	0	.	12751333	12751334	0	2	1,250,	0,10,
chr10	12752942	12753337	chr10:12752942-12753337;NETCAGE	3	.	12753287	12753288	0,0,0	2	297,1	0,394
chr10	12762455	12762628	chr10:12762455-12762628;FANTOM	0	.	12762542	12762543	0	2	3,1,	0,172,
chr10	12791439	12791458	chr10:12791439-12791458;FANTOM	0	.	12791448	12791449	0	2	2,1,	0,18,
chr10	12823373	12823670	chr10:12823373-12823670;FANTOM	0	.	12823431	12823432	0	2	6,186,	0,111,
chr10	12950339	12950416	chr10:12950339-12950416;FANTOM	0	.	12950377	12950378	0	2	1,1,	0,76,
chr10	12958424	12958724	chr10:12958424-12958724;FANTOM	0	.	12958628	12958629	0	2	111,1,	0,299,
chr10	12961307	12961664	chr10:12961307-12961664;FANTOM	0	.	12961501	12961502	0	2	34,1,	0,356,
chr10	12976673	12977075	chr10:12976673-12977075;FANTOM	0	.	12976875	12976876	0	2	5,1,	0,401,
chr10	12987890	12988351	chr10:12987890-12988351;FANTOM	0	.	12988183	12988184	0	2	219,93,	0,368,
chr10	13096152	13096416	chr10:13096152-13096416;FANTOM	0	.	13096283	13096284	0	2	1,1,	0,263,
chr10	13122393	13122778	chr10:13122393-13122778;FANTOM	0	.	13122585	13122586	0	2	1,1,	0,384,
chr10	13131256	13131517	chr10:13131256-13131517;FANTOM	0	.	13131340	13131341	0	2	1,92,	0,169,
chr10	13142941	13143287	chr10:13142941-13143287;FANTOM	0	.	13143114	13143115	0	2	110,109,	0,237,
chr10	13148647	13148966	chr10:13148647-13148966;NETCAGE	2	.	13148654	13148655	0,0,0	2	1,305	0,14
chr10	13170299	13170512	chr10:13170299-13170512;NETCAGE	8	.	13170403	13170404	0,0,0	2	9,12	0,201
chr10	13175957	13176106	chr10:13175957-13176106;NETCAGE	2	.	13176031	13176032	0,0,0	2	1,1	0,148
chr10	13200624	13201003	chr10:13200624-13201003;FANTOM	0	.	13200884	13200885	0	2	143,1,	0,378,
chr10	13235342	13235711	chr10:13235342-13235711;FANTOM	0	.	13235526	13235527	0	2	1,1,	0,368,
chr10	13365425	13365706	chr10:13365425-13365706;NETCAGE	2	.	13365565	13365566	0,0,0	2	1,1	0,280
chr10	13388296	13388525	chr10:13388296-13388525;FANTOM	0	.	13388410	13388411	0	2	1,1,	0,228,
chr10	13390886	13391219	chr10:13390886-13391219;FANTOM	7	.	13391147	13391148	0	2	205,14,	0,319,
chr10	13391797	13392252	chr10:13391797-13392252;FANTOM	2	.	13392083	13392084	0	2	259,141,	0,314,
chr10	13537859	13538056	chr10:13537859-13538056;NETCAGE	2	.	13537938	13537939	0,0,0	2	1,38	0,159
chr10	13543793	13544150	chr10:13543793-13544150;NETCAGE	6	.	13543958	13543959	0,0,0	2	66,92	0,265
chr10	13545840	13546116	chr10:13545840-13546116;NETCAGE	2	.	13545977	13545978	0,0,0	2	1,1	0,275
chr10	13548207	13548584	chr10:13548207-13548584;NETCAGE	4	.	13548450	13548451	0,0,0	2	165,54	0,323
chr10	13549666	13549872	chr10:13549666-13549872;NETCAGE	2	.	13549670	13549671	0,0,0	2	1,198	0,8
chr10	13558899	13559200	chr10:13558899-13559200;NETCAGE	4	.	13559187	13559188	0,0,0	2	278,1	0,300
chr10	13561538	13561899	chr10:13561538-13561899;NETCAGE	9	.	13561711	13561712	0,0,0	2	122,135	0,226
chr10	13563642	13563927	chr10:13563642-13563927;NETCAGE	2	.	13563784	13563785	0,0,0	2	1,1	0,284
chr10	13592932	13593014	chr10:13592932-13593014;FANTOM	0	.	13592949	13592950	0	2	1,48,	0,34,
chr10	13656813	13657231	chr10:13656813-13657231;NETCAGE	14	.	13657019	13657020	0,0,0	2	91,95	0,323
chr10	13692317	13692641	chr10:13692317-13692641;FANTOM	0	.	13692562	13692563	0	2	169,1,	0,323,
chr10	13715085	13715417	chr10:13715085-13715417;NETCAGE	5	.	13715317	13715318	0,0,0	2	136,2	0,330
chr10	13746905	13747107	chr10:13746905-13747107;FANTOM	0	.	13747005	13747006	0	2	1,1,	0,201,
chr10	13747212	13747410	chr10:13747212-13747410;NETCAGE	2	.	13747260	13747261	0,0,0	2	1,102	0,96
chr10	13747807	13748143	chr10:13747807-13748143;FANTOM	2	.	13748005	13748006	0	2	156,94,	0,242,
chr10	13754952	13755339	chr10:13754952-13755339;FANTOM	3	.	13755134	13755135	0	2	131,152,	0,235,
chr10	13758221	13758456	chr10:13758221-13758456;FANTOM	0	.	13758338	13758339	0	2	1,1,	0,234,
chr10	13785282	13785678	chr10:13785282-13785678;FANTOM	0	.	13785615	13785616	0	2	273,1,	0,395,
chr10	13792874	13793140	chr10:13792874-13793140;NETCAGE	2	.	13793000	13793001	0,0,0	2	1,14	0,252
chr10	13799194	13799732	chr10:13799194-13799732;FANTOM	2	.	13799686	13799687	0	2	484,37,	0,501,
chr10	13800483	13800712	chr10:13800483-13800712;FANTOM	0	.	13800625	13800626	0	2	81,25,	0,204,
chr10	13807715	13808056	chr10:13807715-13808056;FANTOM	1	.	13807950	13807951	0	2	194,63,	0,278,
chr10	13812005	13812243	chr10:13812005-13812243;FANTOM	1	.	13812122	13812123	0	2	5,7,	0,231,
chr10	13829023	13829481	chr10:13829023-13829481;FANTOM	20	.	13829175	13829176	0	2	90,242,	0,216,
chr10	13831161	13831325	chr10:13831161-13831325;FANTOM	0	.	13831242	13831243	0	2	1,1,	0,163,
chr10	13841442	13841639	chr10:13841442-13841639;FANTOM	0	.	13841547	13841548	0	2	31,17,	0,180,
chr10	13866940	13867208	chr10:13866940-13867208;NETCAGE	4	.	13867103	13867104	0,0,0	2	61,1	0,267
chr10	13879921	13880249	chr10:13879921-13880249;NETCAGE	2	.	13880197	13880198	0,0,0	2	228,3	0,325
chr10	13884147	13884173	chr10:13884147-13884173;FANTOM	0	.	13884159	13884160	0	2	1,1,	0,25,
chr10	13895419	13895819	chr10:13895419-13895819;NETCAGE	2	.	13895652	13895653	0,0,0	2	69,1	0,399
chr10	13908290	13908478	chr10:13908290-13908478;FANTOM	0	.	13908415	13908416	0	2	65,1,	0,187,
chr10	13915234	13915426	chr10:13915234-13915426;FANTOM	0	.	13915346	13915347	0	2	35,1,	0,191,
chr10	13924181	13924825	chr10:13924181-13924825;FANTOM	3	.	13924573	13924574	0	2	390,249,	0,395,
chr10	13928984	13929094	chr10:13928984-13929094;FANTOM	0	.	13929037	13929038	0	2	1,4,	0,106,
chr10	13932168	13932481	chr10:13932168-13932481;FANTOM	0	.	13932419	13932420	0	2	191,1,	0,312,
chr10	14003091	14003406	chr10:14003091-14003406;FANTOM	0	.	14003338	14003339	0	2	184,4,	0,311,
chr10	14009769	14010162	chr10:14009769-14010162;FANTOM	0	.	14009915	14009916	0	2	26,125,	0,268,
chr10	14011076	14011460	chr10:14011076-14011460;FANTOM	0	.	14011370	14011371	0	2	206,1,	0,383,
chr10	14012361	14012685	chr10:14012361-14012685;FANTOM	0	.	14012429	14012430	0	2	15,202,	0,122,
chr10	14015733	14016130	chr10:14015733-14016130;FANTOM	1	.	14015957	14015958	0	2	221,168,	0,229,
chr10	14026617	14027027	chr10:14026617-14027027;FANTOM	2	.	14026852	14026853	0	2	227,166,	0,244,
chr10	14029325	14029736	chr10:14029325-14029736;FANTOM	0	.	14029658	14029659	0	2	268,12,	0,399,
chr10	14031797	14031930	chr10:14031797-14031930;FANTOM	0	.	14031863	14031864	0	2	6,5,	0,128,
chr10	14032375	14032782	chr10:14032375-14032782;FANTOM	0	.	14032538	14032539	0	2	106,185,	0,222,
chr10	14039311	14039587	chr10:14039311-14039587;FANTOM	0	.	14039449	14039450	0	2	3,1,	0,275,
chr10	14040258	14040270	chr10:14040258-14040270;FANTOM	0	.	14040264	14040265	0	2	2,1,	0,11,
chr10	14051386	14052060	chr10:14051386-14052060;FANTOM	6	.	14051813	14051814	0	2	425,243,	0,431,
chr10	14053069	14053428	chr10:14053069-14053428;FANTOM	1	.	14053260	14053261	0	2	35,11,	0,348,
chr10	14057086	14057314	chr10:14057086-14057314;FANTOM	0	.	14057245	14057246	0	2	93,1,	0,227,
chr10	14060514	14060746	chr10:14060514-14060746;FANTOM	0	.	14060714	14060715	0	2	173,4,	0,228,
chr10	14064122	14064423	chr10:14064122-14064423;FANTOM	0	.	14064397	14064398	0	2	251,1,	0,300,
chr10	14066158	14066580	chr10:14066158-14066580;FANTOM	7	.	14066510	14066511	0	2	335,51,	0,371,
chr10	14083240	14083439	chr10:14083240-14083439;FANTOM	0	.	14083424	14083425	0	2	171,1,	0,198,
chr10	14099317	14099548	chr10:14099317-14099548;FANTOM	0	.	14099432	14099433	0	2	1,1,	0,230,
chr10	14131369	14132062	chr10:14131369-14132062;FANTOM	0	.	14131666	14131667	0	2	247,344,	0,349,
chr10	14155606	14155791	chr10:14155606-14155791;FANTOM	0	.	14155698	14155699	0	2	1,1,	0,184,
chr10	14161905	14162255	chr10:14161905-14162255;FANTOM	0	.	14161964	14161965	0	2	11,241,	0,109,
chr10	14175548	14175585	chr10:14175548-14175585;FANTOM	0	.	14175559	14175560	0	2	1,15,	0,22,
chr10	14215783	14216000	chr10:14215783-14216000;FANTOM	0	.	14215794	14215795	0	2	1,195,	0,22,
chr10	14217181	14217543	chr10:14217181-14217543;FANTOM	0	.	14217378	14217379	0	2	34,1,	0,361,
chr10	14231808	14231900	chr10:14231808-14231900;FANTOM	0	.	14231853	14231854	0	2	1,1,	0,91,
chr10	14268918	14269186	chr10:14268918-14269186;FANTOM	0	.	14269139	14269140	0	2	177,1,	0,267,
chr10	14417107	14417451	chr10:14417107-14417451;FANTOM	1	.	14417284	14417285	0	2	15,4,	0,340,
chr10	14424041	14424382	chr10:14424041-14424382;NETCAGE	3	.	14424193	14424194	0,0,0	2	1,37	0,304
chr10	14438165	14438288	chr10:14438165-14438288;FANTOM	0	.	14438233	14438234	0	2	18,4,	0,119,
chr10	14441741	14441971	chr10:14441741-14441971;FANTOM	0	.	14441845	14441846	0	2	1,22,	0,208,
chr10	14446040	14446232	chr10:14446040-14446232;FANTOM	0	.	14446113	14446114	0	2	9,54,	0,138,
chr10	14447046	14447458	chr10:14447046-14447458;FANTOM	3	.	14447243	14447244	0	2	19,35,	0,377,
chr10	14458446	14458565	chr10:14458446-14458565;FANTOM	0	.	14458454	14458455	0	2	1,103,	0,16,
chr10	14518978	14519126	chr10:14518978-14519126;FANTOM	0	.	14519048	14519049	0	2	1,8,	0,140,
chr10	14549247	14549550	chr10:14549247-14549550;FANTOM	0	.	14549401	14549402	0	2	130,123,	0,180,
chr10	14592372	14592822	chr10:14592372-14592822;FANTOM	0	.	14592664	14592665	0	2	188,53,	0,397,
chr10	14594148	14594360	chr10:14594148-14594360;FANTOM	0	.	14594256	14594257	0	2	6,1,	0,211,
chr10	14601403	14601956	chr10:14601403-14601956;FANTOM	4	.	14601621	14601622	0	2	156,271,	0,282,
chr10	14602319	14602604	chr10:14602319-14602604;FANTOM	10	.	14602482	14602483	0	2	151,109,	0,176,
chr10	14605482	14605831	chr10:14605482-14605831;FANTOM	14	.	14605730	14605731	0	2	197,49,	0,300,
chr10	14612513	14612879	chr10:14612513-14612879;FANTOM	0	.	14612832	14612833	0	2	274,1,	0,365,
chr10	14624029	14624329	chr10:14624029-14624329;FANTOM	1	.	14624183	14624184	0	2	58,48,	0,252,
chr10	14627709	14628187	chr10:14627709-14628187;NETCAGE	12	.	14627966	14627967	0,0,0	2	155,117	0,361
chr10	14628830	14629278	chr10:14628830-14629278;FANTOM	21	.	14629070	14629071	0	2	160,126,	0,322,
chr10	14641847	14641963	chr10:14641847-14641963;FANTOM	0	.	14641949	14641950	0	2	90,1,	0,115,
chr10	14647138	14647588	chr10:14647138-14647588;FANTOM	29	.	14647477	14647478	0	2	273,44,	0,406,
chr10	14659750	14660164	chr10:14659750-14660164;FANTOM	5	.	14660025	14660026	0	2	179,41,	0,373,
chr10	14660821	14661040	chr10:14660821-14661040;FANTOM	0	.	14660870	14660871	0	2	1,120,	0,99,
chr10	14689846	14690850	chr10:14689846-14690850;FANTOM	11	.	14690696	14690697	0	2	836,139,	0,865,
chr10	14697070	14697400	chr10:14697070-14697400;FANTOM	0	.	14697258	14697259	0	2	133,85,	0,245,
chr10	14701782	14702188	chr10:14701782-14702188;FANTOM	1	.	14701950	14701951	0	2	58,127,	0,279,
chr10	14702883	14703047	chr10:14702883-14703047;FANTOM	2	.	14702964	14702965	0	2	4,4,	0,160,
chr10	14784728	14784998	chr10:14784728-14784998;NETCAGE	2	.	14784913	14784914	0,0,0	2	124,23	0,247
chr10	14790597	14790804	chr10:14790597-14790804;NETCAGE	2	.	14790700	14790701	0,0,0	2	1,1	0,206
chr10	14823904	14824026	chr10:14823904-14824026;FANTOM	0	.	14823966	14823967	0	2	4,1,	0,121,
chr10	14899499	14899960	chr10:14899499-14899960;NETCAGE	2	.	14899606	14899607	0,0,0	2	1,247	0,214
chr10	14905272	14905550	chr10:14905272-14905550;NETCAGE	11	.	14905377	14905378	0,0,0	2	19,86	0,192
chr10	14905875	14906270	chr10:14905875-14906270;NETCAGE	2	.	14906072	14906073	0,0,0	2	1,1	0,394
chr10	14913116	14913191	chr10:14913116-14913191;NETCAGE	2	.	14913157	14913158	0,0,0	2	34,26	0,49
chr10	14915240	14915310	chr10:14915240-14915310;NETCAGE	5	.	14915274	14915275	0,0,0	2	1,2	0,68
chr10	14931162	14931541	chr10:14931162-14931541;FANTOM	0	.	14931179	14931180	0	2	1,344,	0,35,
chr10	14951638	14952019	chr10:14951638-14952019;NETCAGE	14	.	14951756	14951757	0,0,0	2	19,163	0,218
chr10	14955590	14955884	chr10:14955590-14955884;FANTOM	0	.	14955735	14955736	0	2	1,3,	0,291,
chr10	14956422	14957741	chr10:14956422-14957741;NETCAGE	2	.	14957704	14957705	0,0,0	2	1247,1	0,1318
chr10	14958427	14958685	chr10:14958427-14958685;NETCAGE	3	.	14958681	14958682	0,0,0	2	253,1	0,257
chr10	15034354	15034601	chr10:15034354-15034601;FANTOM	0	.	15034477	15034478	0	2	1,1,	0,246,
chr10	15155869	15156462	chr10:15155869-15156462;NETCAGE	3	.	15156088	15156089	0,0,0	2	206,359	0,234
chr10	15156654	15156958	chr10:15156654-15156958;NETCAGE	2	.	15156805	15156806	0,0,0	2	1,1	0,303
chr10	15157630	15158203	chr10:15157630-15158203;FANTOM	0	.	15157953	15157954	0	2	288,214,	0,359,
chr10	15158719	15159034	chr10:15158719-15159034;FANTOM	0	.	15158938	15158939	0	2	128,3,	0,312,
chr10	15160126	15160525	chr10:15160126-15160525;NETCAGE	2	.	15160325	15160326	0,0,0	2	1,1	0,398
chr10	15165264	15165624	chr10:15165264-15165624;NETCAGE	4	.	15165378	15165379	0,0,0	2	74,204	0,156
chr10	15165735	15165883	chr10:15165735-15165883;NETCAGE	2	.	15165808	15165809	0,0,0	2	1,1	0,147
chr10	15165954	15166084	chr10:15165954-15166084;FANTOM	0	.	15166018	15166019	0	2	1,1,	0,129,
chr10	15167070	15167312	chr10:15167070-15167312;NETCAGE	4	.	15167193	15167194	0,0,0	2	7,1	0,241
chr10	15169631	15169867	chr10:15169631-15169867;NETCAGE	2	.	15169748	15169749	0,0,0	2	1,1	0,235
chr10	15178441	15178844	chr10:15178441-15178844;FANTOM	0	.	15178744	15178745	0	2	206,1,	0,402,
chr10	15179834	15179919	chr10:15179834-15179919;FANTOM	0	.	15179876	15179877	0	2	1,1,	0,84,
chr10	15191044	15191371	chr10:15191044-15191371;FANTOM	2	.	15191091	15191092	0	2	1,232,	0,95,
chr10	15238092	15238482	chr10:15238092-15238482;FANTOM	0	.	15238158	15238159	0	2	1,257,	0,133,
chr10	15238714	15238876	chr10:15238714-15238876;NETCAGE	2	.	15238801	15238802	0,0,0	2	14,1	0,161
chr10	15250389	15250538	chr10:15250389-15250538;FANTOM	1	.	15250456	15250457	0	2	34,48,	0,101,
chr10	15250805	15251188	chr10:15250805-15251188;FANTOM	0	.	15250996	15250997	0	2	1,1,	0,382,
chr10	15278281	15278573	chr10:15278281-15278573;FANTOM	0	.	15278464	15278465	0	2	77,1,	0,291,
chr10	15300658	15300993	chr10:15300658-15300993;FANTOM	0	.	15300825	15300826	0	2	1,1,	0,334,
chr10	15306901	15307170	chr10:15306901-15307170;FANTOM	0	.	15307035	15307036	0	2	1,1,	0,268,
chr10	15372561	15372695	chr10:15372561-15372695;NETCAGE	2	.	15372688	15372689	0,0,0	2	122,1	0,133
chr10	15376173	15376535	chr10:15376173-15376535;NETCAGE	5	.	15376418	15376419	0,0,0	2	165,36	0,326
chr10	15386960	15387149	chr10:15386960-15387149;FANTOM	0	.	15387010	15387011	0	2	41,129,	0,60,
chr10	15411341	15411434	chr10:15411341-15411434;FANTOM	0	.	15411387	15411388	0	2	1,1,	0,92,
chr10	15412332	15412528	chr10:15412332-15412528;NETCAGE	34	.	15412447	15412448	0,0,0	2	47,11	0,185
chr10	15416548	15416895	chr10:15416548-15416895;FANTOM	0	.	15416798	15416799	0	2	155,1,	0,346,
chr10	15481671	15481810	chr10:15481671-15481810;FANTOM	0	.	15481692	15481693	0	2	1,96,	0,43,
chr10	15482469	15482711	chr10:15482469-15482711;NETCAGE	3	.	15482594	15482595	0,0,0	2	56,47	0,195
chr10	15486077	15486424	chr10:15486077-15486424;NETCAGE	2	.	15486239	15486240	0,0,0	2	1,23	0,324
chr10	15575568	15575839	chr10:15575568-15575839;FANTOM	0	.	15575703	15575704	0	2	1,1,	0,270,
chr10	15777859	15778119	chr10:15777859-15778119;FANTOM	0	.	15777988	15777989	0	2	1,1,	0,259,
chr10	16057493	16057540	chr10:16057493-16057540;FANTOM	0	.	16057516	16057517	0	2	1,1,	0,46,
chr10	16481463	16481634	chr10:16481463-16481634;FANTOM	0	.	16481560	16481561	0	2	25,1,	0,170,
chr10	16482751	16483136	chr10:16482751-16483136;NETCAGE	6	.	16482845	16482846	0,0,0	2	56,251	0,134
chr10	16548527	16548808	chr10:16548527-16548808;FANTOM	0	.	16548667	16548668	0	2	1,1,	0,280,
chr10	16557217	16557368	chr10:16557217-16557368;FANTOM	0	.	16557292	16557293	0	2	1,1,	0,150,
chr10	16612691	16613041	chr10:16612691-16613041;NETCAGE	2	.	16612865	16612866	0,0,0	2	1,1	0,349
chr10	16788273	16788665	chr10:16788273-16788665;NETCAGE	23	.	16788651	16788652	0,0,0	2	368,2	0,390
chr10	16802586	16802595	chr10:16802586-16802595;FANTOM	0	.	16802590	16802591	0	2	1,1,	0,8,
chr10	16810720	16810994	chr10:16810720-16810994;FANTOM	0	.	16810785	16810786	0	2	1,143,	0,131,
chr10	16829476	16829735	chr10:16829476-16829735;FANTOM	3	.	16829601	16829602	0	2	46,53,	0,206,
chr10	16841539	16841906	chr10:16841539-16841906;NETCAGE	28	.	16841818	16841819	0,0,0	2	218,25	0,342
chr10	16906337	16906676	chr10:16906337-16906676;FANTOM	0	.	16906505	16906506	0	2	1,2,	0,337,
chr10	16946653	16946941	chr10:16946653-16946941;FANTOM	1	.	16946800	16946801	0	2	136,128,	0,160,
chr10	16952923	16953112	chr10:16952923-16953112;FANTOM	0	.	16953044	16953045	0	2	65,11,	0,178,
chr10	16987152	16987333	chr10:16987152-16987333;FANTOM	0	.	16987228	16987229	0	2	2,30,	0,151,
chr10	17008974	17009242	chr10:17008974-17009242;FANTOM	0	.	17009051	17009052	0	2	1,114,	0,154,
chr10	17010242	17010673	chr10:17010242-17010673;FANTOM	0	.	17010571	17010572	0	2	266,37,	0,394,
chr10	17010683	17011063	chr10:17010683-17011063;FANTOM	0	.	17010995	17010996	0	2	247,1,	0,379,
chr10	17017150	17017510	chr10:17017150-17017510;FANTOM	0	.	17017416	17017417	0	2	175,1,	0,359,
chr10	17028207	17028677	chr10:17028207-17028677;FANTOM	1	.	17028580	17028581	0	2	350,72,	0,398,
chr10	17034715	17035049	chr10:17034715-17035049;FANTOM	1	.	17034847	17034848	0	2	27,96,	0,238,
chr10	17035123	17035374	chr10:17035123-17035374;FANTOM	0	.	17035248	17035249	0	2	1,1,	0,250,
chr10	17037933	17038521	chr10:17037933-17038521;FANTOM	9	.	17038160	17038161	0	2	176,308,	0,280,
chr10	17044035	17044524	chr10:17044035-17044524;FANTOM	17	.	17044317	17044318	0	2	204,128,	0,361,
chr10	17045086	17045410	chr10:17045086-17045410;FANTOM	6	.	17045362	17045363	0	2	236,6,	0,318,
chr10	17046094	17046522	chr10:17046094-17046522;FANTOM	0	.	17046398	17046399	0	2	183,1,	0,427,
chr10	17052784	17053167	chr10:17052784-17053167;FANTOM	0	.	17053020	17053021	0	2	91,1,	0,382,
chr10	17063866	17063921	chr10:17063866-17063921;FANTOM	0	.	17063893	17063894	0	2	1,1,	0,54,
chr10	17067559	17067950	chr10:17067559-17067950;FANTOM	15	.	17067758	17067759	0	2	134,126,	0,265,
chr10	17068694	17069080	chr10:17068694-17069080;FANTOM	1	.	17068925	17068926	0	2	206,129,	0,257,
chr10	17070785	17071064	chr10:17070785-17071064;FANTOM	0	.	17070922	17070923	0	2	129,133,	0,146,
chr10	17071536	17072103	chr10:17071536-17072103;FANTOM	22	.	17071683	17071684	0	2	90,362,	0,205,
chr10	17074095	17074546	chr10:17074095-17074546;FANTOM	4	.	17074465	17074466	0	2	327,36,	0,415,
chr10	17091174	17091427	chr10:17091174-17091427;FANTOM	1	.	17091361	17091362	0	2	143,21,	0,232,
chr10	17104584	17104750	chr10:17104584-17104750;FANTOM	5	.	17104680	17104681	0	2	31,4,	0,162,
chr10	17105178	17105416	chr10:17105178-17105416;FANTOM	7	.	17105256	17105257	0	2	42,122,	0,116,
chr10	17115851	17116065	chr10:17115851-17116065;FANTOM	1	.	17115954	17115955	0	2	2,8,	0,206,
chr10	17116431	17116714	chr10:17116431-17116714;FANTOM	11	.	17116627	17116628	0	2	147,36,	0,247,
chr10	17126888	17127276	chr10:17126888-17127276;FANTOM	1	.	17127085	17127086	0	2	105,97,	0,291,
chr10	17134567	17134821	chr10:17134567-17134821;FANTOM	2	.	17134693	17134694	0	2	11,12,	0,242,
chr10	17215777	17215793	chr10:17215777-17215793;FANTOM	0	.	17215784	17215785	0	2	1,1,	0,15,
chr10	17248953	17248971	chr10:17248953-17248971;FANTOM	1	.	17248961	17248962	0	2	1,2,	0,16,
chr10	17250633	17250874	chr10:17250633-17250874;FANTOM	2	.	17250780	17250781	0	2	122,68,	0,173,
chr10	17254796	17255338	chr10:17254796-17255338;FANTOM	42	.	17255152	17255153	0	2	299,128,	0,414,
chr10	17263444	17263914	chr10:17263444-17263914;NETCAGE	40	.	17263747	17263748	0,0,0	2	232,94	0,376
chr10	17264441	17264580	chr10:17264441-17264580;FANTOM	5	.	17264544	17264545	0	2	74,5,	0,134,
chr10	17273457	17273773	chr10:17273457-17273773;NETCAGE	7	.	17273630	17273631	0,0,0	2	32,1	0,315
chr10	17280857	17281170	chr10:17280857-17281170;FANTOM	0	.	17281013	17281014	0	2	1,1,	0,312,
chr10	17318930	17319182	chr10:17318930-17319182;FANTOM	0	.	17319056	17319057	0	2	2,1,	0,251,
chr10	17384125	17384326	chr10:17384125-17384326;FANTOM	0	.	17384224	17384225	0	2	1,3,	0,198,
chr10	17389950	17390239	chr10:17389950-17390239;FANTOM	0	.	17390095	17390096	0	2	3,1,	0,288,
chr10	17390739	17391085	chr10:17390739-17391085;FANTOM	0	.	17390857	17390858	0	2	1,110,	0,236,
chr10	17420864	17421096	chr10:17420864-17421096;NETCAGE	5	.	17420979	17420980	0,0,0	2	1,1	0,231
chr10	17425835	17426229	chr10:17425835-17426229;NETCAGE	13	.	17426138	17426139	0,0,0	2	301,87	0,307
chr10	17429922	17430093	chr10:17429922-17430093;FANTOM	0	.	17430001	17430002	0	2	44,55,	0,116,
chr10	17430166	17430520	chr10:17430166-17430520;FANTOM	1	.	17430414	17430415	0	2	178,35,	0,319,
chr10	17456684	17457055	chr10:17456684-17457055;FANTOM	0	.	17456725	17456726	0	2	18,306,	0,65,
chr10	17467799	17468377	chr10:17467799-17468377;FANTOM	1	.	17468084	17468085	0	2	223,230,	0,348,
chr10	17470783	17471060	chr10:17470783-17471060;FANTOM	7	.	17470982	17470983	0	2	145,23,	0,254,
chr10	17486063	17486497	chr10:17486063-17486497;FANTOM	0	.	17486282	17486283	0	2	151,145,	0,289,
chr10	17548531	17548697	chr10:17548531-17548697;FANTOM	3	.	17548632	17548633	0	2	44,7,	0,159,
chr10	17553346	17553542	chr10:17553346-17553542;FANTOM	0	.	17553508	17553509	0	2	131,1,	0,195,
chr10	17569630	17569764	chr10:17569630-17569764;FANTOM	0	.	17569655	17569656	0	2	23,106,	0,28,
chr10	17601599	17601865	chr10:17601599-17601865;NETCAGE	2	.	17601731	17601732	0,0,0	2	1,1	0,265
chr10	17652629	17652974	chr10:17652629-17652974;FANTOM	0	.	17652801	17652802	0	2	1,1,	0,344,
chr10	17697506	17697813	chr10:17697506-17697813;FANTOM	0	.	17697678	17697679	0	2	40,1,	0,306,
chr10	17707752	17708081	chr10:17707752-17708081;FANTOM	1	.	17707912	17707913	0	2	125,132,	0,197,
chr10	17727321	17727738	chr10:17727321-17727738;NETCAGE	15	.	17727403	17727404	0,0,0	2	54,306	0,111
chr10	17755362	17755412	chr10:17755362-17755412;FANTOM	0	.	17755397	17755398	0	2	23,1,	0,49,
chr10	18239337	18239637	chr10:18239337-18239637;FANTOM	0	.	18239414	18239415	0	2	1,145,	0,155,
chr10	18279428	18279562	chr10:18279428-18279562;FANTOM	0	.	18279493	18279494	0	2	1,4,	0,130,
chr10	18430951	18431281	chr10:18430951-18431281;FANTOM	0	.	18431115	18431116	0	2	1,1,	0,329,
chr10	18452837	18453129	chr10:18452837-18453129;FANTOM	0	.	18452982	18452983	0	2	1,1,	0,291,
chr10	18534018	18534028	chr10:18534018-18534028;FANTOM	0	.	18534022	18534023	0	2	2,2,	0,8,
chr10	18550812	18550951	chr10:18550812-18550951;FANTOM	0	.	18550881	18550882	0	2	1,1,	0,138,
chr10	18567265	18567424	chr10:18567265-18567424;FANTOM	0	.	18567294	18567295	0	2	1,100,	0,59,
chr10	18567945	18568427	chr10:18567945-18568427;FANTOM	10	.	18568204	18568205	0	2	187,150,	0,332,
chr10	18576978	18577349	chr10:18576978-18577349;FANTOM	0	.	18577004	18577005	0	2	1,318,	0,53,
chr10	18578722	18579070	chr10:18578722-18579070;FANTOM	0	.	18578780	18578781	0	2	1,232,	0,116,
chr10	18579741	18580614	chr10:18579741-18580614;FANTOM	3	.	18579826	18579827	0	2	62,764,	0,109,
chr10	18583664	18583897	chr10:18583664-18583897;FANTOM	0	.	18583753	18583754	0	2	25,78,	0,155,
chr10	18670937	18671238	chr10:18670937-18671238;FANTOM	0	.	18671077	18671078	0	2	1,21,	0,280,
chr10	18688248	18688496	chr10:18688248-18688496;NETCAGE	53	.	18688339	18688340	0,0,0	2	5,70	0,178
chr10	18737441	18737496	chr10:18737441-18737496;NETCAGE	4	.	18737470	18737471	0,0,0	2	6,1	0,54
chr10	18860767	18861138	chr10:18860767-18861138;FANTOM	0	.	18861131	18861132	0	2	359,1,	0,370,
chr10	18897565	18897858	chr10:18897565-18897858;FANTOM	0	.	18897711	18897712	0	2	2,1,	0,292,
chr10	18899576	18899716	chr10:18899576-18899716;NETCAGE	3	.	18899625	18899626	0,0,0	2	1,42	0,98
chr10	18916491	18917085	chr10:18916491-18917085;NETCAGE	38	.	18916844	18916845	0,0,0	2	329,215	0,379
chr10	19002050	19002319	chr10:19002050-19002319;NETCAGE	25	.	19002234	19002235	0,0,0	2	141,41	0,228
chr10	19267078	19267235	chr10:19267078-19267235;FANTOM	0	.	19267154	19267155	0	2	1,4,	0,153,
chr10	19443388	19443628	chr10:19443388-19443628;NETCAGE	14	.	19443510	19443511	0,0,0	2	15,10	0,230
chr10	19499925	19500513	chr10:19499925-19500513;NETCAGE	33	.	19499991	19499992	0,0,0	2	1,455	0,133
chr10	19521206	19521762	chr10:19521206-19521762;NETCAGE	4	.	19521449	19521450	0,0,0	2	134,203	0,353
chr10	19535376	19535661	chr10:19535376-19535661;NETCAGE	24	.	19535475	19535476	0,0,0	2	97,183	0,102
chr10	19536857	19537073	chr10:19536857-19537073;NETCAGE	23	.	19536897	19536898	0,0,0	2	1,135	0,81
chr10	19746484	19746585	chr10:19746484-19746585;FANTOM	0	.	19746536	19746537	0	2	12,8,	0,93,
chr10	19875533	19875872	chr10:19875533-19875872;NETCAGE	20	.	19875665	19875666	0,0,0	2	19,92	0,247
chr10	19917803	19917915	chr10:19917803-19917915;FANTOM	0	.	19917855	19917856	0	2	1,7,	0,105,
chr10	19918600	19918708	chr10:19918600-19918708;FANTOM	0	.	19918653	19918654	0	2	1,1,	0,107,
chr10	19927503	19927756	chr10:19927503-19927756;FANTOM	0	.	19927629	19927630	0	2	1,1,	0,252,
chr10	19943656	19943825	chr10:19943656-19943825;FANTOM	0	.	19943741	19943742	0	2	4,1,	0,168,
chr10	20064263	20064493	chr10:20064263-20064493;FANTOM	0	.	20064370	20064371	0	2	1,15,	0,215,
chr10	20113996	20114175	chr10:20113996-20114175;FANTOM	6	.	20114094	20114095	0	2	52,33,	0,146,
chr10	20114711	20115092	chr10:20114711-20115092;FANTOM	14	.	20114786	20114787	0	2	56,285,	0,96,
chr10	20115618	20116154	chr10:20115618-20116154;FANTOM	5	.	20115806	20115807	0	2	136,295,	0,241,
chr10	20118701	20118910	chr10:20118701-20118910;FANTOM	0	.	20118780	20118781	0	2	1,50,	0,159,
chr10	20126415	20126499	chr10:20126415-20126499;FANTOM	0	.	20126448	20126449	0	2	1,17,	0,67,
chr10	20134637	20134650	chr10:20134637-20134650;FANTOM	0	.	20134643	20134644	0	2	2,1,	0,12,
chr10	20203114	20203263	chr10:20203114-20203263;FANTOM	0	.	20203196	20203197	0	2	17,1,	0,148,
chr10	20219970	20220256	chr10:20219970-20220256;FANTOM	0	.	20220112	20220113	0	2	1,1,	0,285,
chr10	20249117	20249390	chr10:20249117-20249390;FANTOM	0	.	20249253	20249254	0	2	1,1,	0,272,
chr10	20292651	20293410	chr10:20292651-20293410;FANTOM	2	.	20292824	20292825	0	2	86,498,	0,261,
chr10	20301262	20301525	chr10:20301262-20301525;NETCAGE	7	.	20301340	20301341	0,0,0	2	12,117	0,146
chr10	20384805	20385193	chr10:20384805-20385193;FANTOM	0	.	20384997	20384998	0	2	1,3,	0,385,
chr10	20388455	20388625	chr10:20388455-20388625;FANTOM	0	.	20388608	20388609	0	2	139,1,	0,169,
chr10	20389150	20389455	chr10:20389150-20389455;FANTOM	0	.	20389349	20389350	0	2	96,1,	0,304,
chr10	20394000	20394277	chr10:20394000-20394277;NETCAGE	14	.	20394087	20394088	0,0,0	2	1,103	0,174
chr10	20408115	20408345	chr10:20408115-20408345;NETCAGE	2	.	20408229	20408230	0,0,0	2	1,1	0,229
chr10	20446340	20446583	chr10:20446340-20446583;FANTOM	0	.	20446460	20446461	0	2	1,3,	0,240,
chr10	20450242	20450397	chr10:20450242-20450397;FANTOM	0	.	20450275	20450276	0	2	1,88,	0,67,
chr10	20517791	20518055	chr10:20517791-20518055;FANTOM	0	.	20517885	20517886	0	2	1,76,	0,188,
chr10	20518444	20518755	chr10:20518444-20518755;FANTOM	0	.	20518481	20518482	0	2	1,236,	0,75,
chr10	20616910	20617089	chr10:20616910-20617089;FANTOM	0	.	20617019	20617020	0	2	42,2,	0,177,
chr10	20619734	20620042	chr10:20619734-20620042;NETCAGE	7	.	20619803	20619804	0,0,0	2	3,171	0,137
chr10	20762079	20762171	chr10:20762079-20762171;FANTOM	0	.	20762083	20762084	0	2	1,84,	0,8,
chr10	20817729	20817903	chr10:20817729-20817903;NETCAGE	3	.	20817816	20817817	0,0,0	2	2,1	0,173
chr10	20835501	20835914	chr10:20835501-20835914;NETCAGE	2	.	20835674	20835675	0,0,0	2	26,92	0,321
chr10	20841595	20841995	chr10:20841595-20841995;FANTOM	2	.	20841795	20841796	0	2	4,2,	0,398,
chr10	20867493	20867520	chr10:20867493-20867520;NETCAGE	2	.	20867506	20867507	0,0,0	2	1,1	0,26
chr10	20869503	20869640	chr10:20869503-20869640;NETCAGE	3	.	20869626	20869627	0,0,0	2	111,1	0,136
chr10	20882183	20882573	chr10:20882183-20882573;NETCAGE	3	.	20882286	20882287	0,0,0	2	1,183	0,207
chr10	20885381	20885724	chr10:20885381-20885724;NETCAGE	5	.	20885464	20885465	0,0,0	2	1,176	0,167
chr10	21040525	21040562	chr10:21040525-21040562;NETCAGE	2	.	21040543	21040544	0,0,0	2	1,1	0,36
chr10	21143309	21143489	chr10:21143309-21143489;NETCAGE	21	.	21143472	21143473	0,0,0	2	148,1	0,179
chr10	21210288	21210394	chr10:21210288-21210394;FANTOM	0	.	21210342	21210343	0	2	4,1,	0,105,
chr10	21218309	21218697	chr10:21218309-21218697;FANTOM	0	.	21218503	21218504	0	2	3,1,	0,387,
chr10	21241912	21242237	chr10:21241912-21242237;FANTOM	0	.	21242077	21242078	0	2	9,2,	0,323,
chr10	21243289	21243672	chr10:21243289-21243672;FANTOM	0	.	21243623	21243624	0	2	288,1,	0,382,
chr10	21275860	21276132	chr10:21275860-21276132;FANTOM	0	.	21275995	21275996	0	2	1,1,	0,271,
chr10	21291037	21291512	chr10:21291037-21291512;NETCAGE	31	.	21291378	21291379	0,0,0	2	288,79	0,396
chr10	21291623	21291954	chr10:21291623-21291954;FANTOM	1	.	21291790	21291791	0	2	6,1,	0,330,
chr10	21317807	21317920	chr10:21317807-21317920;FANTOM	0	.	21317858	21317859	0	2	1,11,	0,102,
chr10	21318909	21319293	chr10:21318909-21319293;FANTOM	2	.	21319208	21319209	0	2	220,5,	0,379,
chr10	21333319	21333508	chr10:21333319-21333508;FANTOM	2	.	21333414	21333415	0	2	8,5,	0,184,
chr10	21386477	21386751	chr10:21386477-21386751;FANTOM	0	.	21386614	21386615	0	2	6,5,	0,269,
chr10	21389618	21389984	chr10:21389618-21389984;FANTOM	0	.	21389800	21389801	0	2	1,1,	0,365,
chr10	21390009	21390197	chr10:21390009-21390197;FANTOM	1	.	21390105	21390106	0	2	29,24,	0,164,
chr10	21430870	21431276	chr10:21430870-21431276;FANTOM	0	.	21431138	21431139	0	2	198,66,	0,340,
chr10	21436057	21436346	chr10:21436057-21436346;FANTOM	1	.	21436224	21436225	0	2	48,2,	0,287,
chr10	21480541	21480804	chr10:21480541-21480804;NETCAGE	3	.	21480671	21480672	0,0,0	2	1,2	0,261
chr10	21483422	21483932	chr10:21483422-21483932;NETCAGE	21	.	21483685	21483686	0,0,0	2	156,139	0,371
chr10	21570991	21571411	chr10:21570991-21571411;FANTOM	0	.	21571150	21571151	0	2	84,185,	0,235,
chr10	21581688	21582509	chr10:21581688-21582509;FANTOM	7	.	21582284	21582285	0	2	573,201,	0,620,
chr10	21582810	21582927	chr10:21582810-21582927;FANTOM	0	.	21582872	21582873	0	2	9,1,	0,116,
chr10	21653412	21653593	chr10:21653412-21653593;NETCAGE	3	.	21653505	21653506	0,0,0	2	7,1	0,180
chr10	21683965	21683997	chr10:21683965-21683997;FANTOM	0	.	21683981	21683982	0	2	2,1,	0,31,
chr10	21688547	21688932	chr10:21688547-21688932;NETCAGE	14	.	21688690	21688691	0,0,0	2	24,121	0,264
chr10	21703520	21703700	chr10:21703520-21703700;FANTOM	0	.	21703683	21703684	0	2	148,1,	0,179,
chr10	21716825	21717072	chr10:21716825-21717072;FANTOM	0	.	21716944	21716945	0	2	3,11,	0,236,
chr10	21789044	21789221	chr10:21789044-21789221;FANTOM	0	.	21789060	21789061	0	2	3,146,	0,31,
chr10	21790184	21790342	chr10:21790184-21790342;FANTOM	2	.	21790264	21790265	0	2	44,40,	0,118,
chr10	21795346	21795467	chr10:21795346-21795467;FANTOM	0	.	21795385	21795386	0	2	1,42,	0,79,
chr10	21798958	21799135	chr10:21798958-21799135;FANTOM	0	.	21799011	21799012	0	2	1,71,	0,106,
chr10	21799318	21799715	chr10:21799318-21799715;FANTOM	8	.	21799600	21799601	0	2	172,3,	0,394,
chr10	21809167	21809536	chr10:21809167-21809536;FANTOM	1	.	21809440	21809441	0	2	180,1,	0,368,
chr10	21813988	21814039	chr10:21813988-21814039;NETCAGE	3	.	21814025	21814026	0,0,0	2	25,1	0,50
chr10	21816029	21816444	chr10:21816029-21816444;FANTOM	0	.	21816222	21816223	0	2	168,195,	0,220,
chr10	21816987	21817223	chr10:21816987-21817223;FANTOM	0	.	21817103	21817104	0	2	1,3,	0,233,
chr10	21824374	21824606	chr10:21824374-21824606;FANTOM	0	.	21824489	21824490	0	2	1,1,	0,231,
chr10	21902163	21902397	chr10:21902163-21902397;NETCAGE	2	.	21902289	21902290	0,0,0	2	21,1	0,233
chr10	21903172	21903449	chr10:21903172-21903449;NETCAGE	4	.	21903186	21903187	0,0,0	2	1,248	0,29
chr10	21991974	21992366	chr10:21991974-21992366;FANTOM	0	.	21992142	21992143	0	2	1,56,	0,336,
chr10	22025175	22025497	chr10:22025175-22025497;FANTOM	0	.	22025335	22025336	0	2	1,1,	0,321,
chr10	22026318	22026683	chr10:22026318-22026683;FANTOM	0	.	22026670	22026671	0	2	341,1,	0,364,
chr10	22029877	22030194	chr10:22029877-22030194;FANTOM	1	.	22029991	22029992	0	2	82,169,	0,148,
chr10	22034120	22034352	chr10:22034120-22034352;NETCAGE	5	.	22034283	22034284	0,0,0	2	154,58	0,174
chr10	22034641	22034827	chr10:22034641-22034827;NETCAGE	2	.	22034735	22034736	0,0,0	2	4,1	0,185
chr10	22039558	22039808	chr10:22039558-22039808;FANTOM	0	.	22039650	22039651	0	2	5,70,	0,180,
chr10	22046684	22046874	chr10:22046684-22046874;FANTOM	0	.	22046778	22046779	0	2	1,2,	0,188,
chr10	22053811	22054026	chr10:22053811-22054026;FANTOM	0	.	22053941	22053942	0	2	47,1,	0,214,
chr10	22201596	22201935	chr10:22201596-22201935;FANTOM	0	.	22201927	22201928	0	2	325,1,	0,338,
chr10	22235722	22235901	chr10:22235722-22235901;NETCAGE	10	.	22235841	22235842	0,0,0	2	63,3	0,176
chr10	22242936	22243341	chr10:22242936-22243341;FANTOM	1	.	22243230	22243231	0	2	284,99,	0,306,
chr10	22265792	22265961	chr10:22265792-22265961;FANTOM	0	.	22265886	22265887	0	2	21,1,	0,168,
chr10	22368967	22369103	chr10:22368967-22369103;NETCAGE	12	.	22369025	22369026	0,0,0	2	1,20	0,116
chr10	22422730	22422874	chr10:22422730-22422874;FANTOM	0	.	22422801	22422802	0	2	1,1,	0,143,
chr10	22472961	22473243	chr10:22472961-22473243;NETCAGE	5	.	22473197	22473198	0,0,0	2	192,1	0,281
chr10	22519481	22519667	chr10:22519481-22519667;FANTOM	0	.	22519579	22519580	0	2	70,59,	0,127,
chr10	22535612	22535856	chr10:22535612-22535856;FANTOM	0	.	22535690	22535691	0	2	1,87,	0,157,
chr10	22535914	22536341	chr10:22535914-22536341;FANTOM	2	.	22536049	22536050	0	2	61,216,	0,211,
chr10	22540192	22540343	chr10:22540192-22540343;FANTOM	1	.	22540281	22540282	0	2	44,15,	0,136,
chr10	22555688	22555894	chr10:22555688-22555894;FANTOM	2	.	22555790	22555791	0	2	1,1,	0,205,
chr10	22569551	22569712	chr10:22569551-22569712;FANTOM	0	.	22569631	22569632	0	2	1,1,	0,160,
chr10	22622234	22622399	chr10:22622234-22622399;FANTOM	2	.	22622329	22622330	0	2	33,6,	0,159,
chr10	22623174	22623719	chr10:22623174-22623719;FANTOM	0	.	22623447	22623448	0	2	252,250,	0,295,
chr10	22624164	22624549	chr10:22624164-22624549;FANTOM	3	.	22624504	22624505	0	2	303,7,	0,378,
chr10	22625615	22626028	chr10:22625615-22626028;FANTOM	2	.	22625936	22625937	0	2	278,47,	0,366,
chr10	22628998	22629520	chr10:22628998-22629520;FANTOM	1	.	22629109	22629110	0	2	61,360,	0,162,
chr10	22629825	22629981	chr10:22629825-22629981;FANTOM	0	.	22629965	22629966	0	2	127,1,	0,155,
chr10	22630393	22630515	chr10:22630393-22630515;FANTOM	0	.	22630473	22630474	0	2	41,1,	0,121,
chr10	22658531	22658793	chr10:22658531-22658793;FANTOM	0	.	22658662	22658663	0	2	2,1,	0,261,
chr10	22722910	22723095	chr10:22722910-22723095;FANTOM	0	.	22723002	22723003	0	2	2,1,	0,184,
chr10	22725331	22726270	chr10:22725331-22726270;FANTOM	114	.	22725900	22725901	0	2	554,354,	0,585,
chr10	22726811	22727194	chr10:22726811-22727194;FANTOM	2	.	22727115	22727116	0	2	229,2,	0,381,
chr10	22764995	22765244	chr10:22764995-22765244;FANTOM	0	.	22765042	22765043	0	2	42,196,	0,53,
chr10	22768405	22768517	chr10:22768405-22768517;NETCAGE	28	.	22768460	22768461	0,0,0	2	9,9	0,103
chr10	22802858	22803118	chr10:22802858-22803118;NETCAGE	15	.	22802917	22802918	0,0,0	2	36,177	0,83
chr10	22817226	22817294	chr10:22817226-22817294;FANTOM	0	.	22817259	22817260	0	2	1,1,	0,67,
chr10	22853668	22853687	chr10:22853668-22853687;FANTOM	0	.	22853678	22853679	0	2	4,1,	0,18,
chr10	22870490	22870524	chr10:22870490-22870524;FANTOM	0	.	22870508	22870509	0	2	5,1,	0,33,
chr10	22886209	22886449	chr10:22886209-22886449;FANTOM	2	.	22886321	22886322	0	2	76,91,	0,149,
chr10	22887940	22888243	chr10:22887940-22888243;FANTOM	0	.	22888208	22888209	0	2	235,1,	0,302,
chr10	22890368	22890535	chr10:22890368-22890535;FANTOM	0	.	22890413	22890414	0	2	1,76,	0,91,
chr10	22894198	22894467	chr10:22894198-22894467;FANTOM	5	.	22894336	22894337	0	2	26,18,	0,251,
chr10	22894974	22895386	chr10:22894974-22895386;FANTOM	1	.	22895289	22895290	0	2	287,67,	0,345,
chr10	22900753	22900910	chr10:22900753-22900910;FANTOM	0	.	22900847	22900848	0	2	33,1,	0,156,
chr10	22904639	22904845	chr10:22904639-22904845;FANTOM	0	.	22904817	22904818	0	2	153,1,	0,205,
chr10	22907073	22907416	chr10:22907073-22907416;FANTOM	0	.	22907361	22907362	0	2	236,1,	0,342,
chr10	22919359	22919855	chr10:22919359-22919855;FANTOM	3	.	22919729	22919730	0	2	320,74,	0,422,
chr10	22920592	22920972	chr10:22920592-22920972;FANTOM	7	.	22920838	22920839	0	2	238,125,	0,255,
chr10	22921960	22922313	chr10:22921960-22922313;FANTOM	0	.	22922138	22922139	0	2	30,25,	0,328,
chr10	22922432	22922728	chr10:22922432-22922728;FANTOM	0	.	22922681	22922682	0	2	206,3,	0,293,
chr10	22928850	22928949	chr10:22928850-22928949;NETCAGE	2	.	22928896	22928897	0,0,0	2	1,6	0,93
chr10	22932460	22932672	chr10:22932460-22932672;FANTOM	0	.	22932593	22932594	0	2	56,1,	0,211,
chr10	22932994	22933290	chr10:22932994-22933290;FANTOM	0	.	22933223	22933224	0	2	165,1,	0,295,
chr10	22942243	22942614	chr10:22942243-22942614;NETCAGE	2	.	22942594	22942595	0,0,0	2	333,1	0,370
chr10	22961361	22961802	chr10:22961361-22961802;FANTOM	0	.	22961719	22961720	0	2	343,66,	0,375,
chr10	22970665	22970972	chr10:22970665-22970972;FANTOM	0	.	22970901	22970902	0	2	167,1,	0,306,
chr10	22972039	22972536	chr10:22972039-22972536;FANTOM	0	.	22972327	22972328	0	2	237,157,	0,340,
chr10	23138140	23138676	chr10:23138140-23138676;FANTOM	1	.	23138511	23138512	0	2	357,150,	0,386,
chr10	23336632	23336974	chr10:23336632-23336974;FANTOM	0	.	23336802	23336803	0	2	1,1,	0,341,
chr10	23342045	23342331	chr10:23342045-23342331;NETCAGE	34	.	23342233	23342234	0,0,0	2	125,34	0,252
chr10	23344774	23344811	chr10:23344774-23344811;FANTOM	2	.	23344799	23344800	0	2	15,1,	0,36,
chr10	23346565	23346888	chr10:23346565-23346888;FANTOM	0	.	23346726	23346727	0	2	1,1,	0,322,
chr10	23386404	23386768	chr10:23386404-23386768;NETCAGE	34	.	23386464	23386465	0,0,0	2	18,260	0,104
chr10	23446496	23446632	chr10:23446496-23446632;NETCAGE	2	.	23446564	23446565	0,0,0	2	3,1	0,135
chr10	23569380	23569726	chr10:23569380-23569726;FANTOM	0	.	23569527	23569528	0	2	140,191,	0,155,
chr10	23652559	23652701	chr10:23652559-23652701;FANTOM	0	.	23652621	23652622	0	2	1,17,	0,125,
chr10	23665059	23665409	chr10:23665059-23665409;FANTOM	0	.	23665166	23665167	0	2	1,136,	0,214,
chr10	23668667	23668935	chr10:23668667-23668935;FANTOM	0	.	23668802	23668803	0	2	9,5,	0,263,
chr10	23695602	23695658	chr10:23695602-23695658;FANTOM	0	.	23695631	23695632	0	2	4,1,	0,55,
chr10	23701011	23701549	chr10:23701011-23701549;FANTOM	8	.	23701304	23701305	0	2	237,187,	0,351,
chr10	23702650	23702785	chr10:23702650-23702785;FANTOM	1	.	23702710	23702711	0	2	3,16,	0,119,
chr10	23710924	23711243	chr10:23710924-23711243;NETCAGE	13	.	23711043	23711044	0,0,0	2	119,198	0,121
chr10	23712541	23712622	chr10:23712541-23712622;NETCAGE	2	.	23712581	23712582	0,0,0	2	1,1	0,80
chr10	23721651	23721890	chr10:23721651-23721890;FANTOM	32	.	23721807	23721808	0	2	128,54,	0,185,
chr10	23722747	23722999	chr10:23722747-23722999;FANTOM	4	.	23722847	23722848	0	2	20,70,	0,182,
chr10	23737770	23738059	chr10:23737770-23738059;FANTOM	0	.	23737887	23737888	0	2	6,59,	0,230,
chr10	23801336	23801634	chr10:23801336-23801634;FANTOM	2	.	23801482	23801483	0	2	88,92,	0,206,
chr10	23845968	23846451	chr10:23845968-23846451;FANTOM	0	.	23845995	23845996	0	2	1,429,	0,54,
chr10	23932138	23932217	chr10:23932138-23932217;FANTOM	0	.	23932192	23932193	0	2	32,1,	0,78,
chr10	24002136	24002390	chr10:24002136-24002390;FANTOM	0	.	24002179	24002180	0	2	1,168,	0,86,
chr10	24117380	24117590	chr10:24117380-24117590;FANTOM	0	.	24117483	24117484	0	2	1,4,	0,206,
chr10	24298317	24298326	chr10:24298317-24298326;FANTOM	0	.	24298319	24298320	0	2	1,4,	0,5,
chr10	24327682	24328075	chr10:24327682-24328075;FANTOM	0	.	24327878	24327879	0	2	1,1,	0,392,
chr10	24417752	24418035	chr10:24417752-24418035;FANTOM	0	.	24417893	24417894	0	2	1,1,	0,282,
chr10	24496669	24497001	chr10:24496669-24497001;NETCAGE	38	.	24496850	24496851	0,0,0	2	54,22	0,310
chr10	24498955	24499204	chr10:24498955-24499204;FANTOM	0	.	24499145	24499146	0	2	144,11,	0,238,
chr10	24523625	24523951	chr10:24523625-24523951;FANTOM	0	.	24523688	24523689	0	2	1,200,	0,126,
chr10	24527059	24527193	chr10:24527059-24527193;NETCAGE	6	.	24527123	24527124	0,0,0	2	6,11	0,123
chr10	24672405	24672977	chr10:24672405-24672977;NETCAGE	7	.	24672670	24672671	0,0,0	2	226,266	0,306
chr10	24740338	24740618	chr10:24740338-24740618;FANTOM	0	.	24740545	24740546	0	2	136,1,	0,279,
chr10	24741642	24741937	chr10:24741642-24741937;NETCAGE	2	.	24741789	24741790	0,0,0	2	1,1	0,294
chr10	24745312	24745555	chr10:24745312-24745555;FANTOM	1	.	24745447	24745448	0	2	30,1,	0,242,
chr10	24746901	24747210	chr10:24746901-24747210;FANTOM	1	.	24747046	24747047	0	2	35,52,	0,257,
chr10	24753135	24753360	chr10:24753135-24753360;NETCAGE	5	.	24753207	24753208	0,0,0	2	27,107	0,118
chr10	24754185	24754590	chr10:24754185-24754590;FANTOM	0	.	24754305	24754306	0	2	1,165,	0,240,
chr10	24756757	24757310	chr10:24756757-24757310;NETCAGE	3	.	24757001	24757002	0,0,0	2	91,154	0,399
chr10	24760884	24761164	chr10:24760884-24761164;NETCAGE	2	.	24760886	24760887	0,0,0	2	1,276	0,4
chr10	24772710	24773084	chr10:24772710-24773084;FANTOM	0	.	24772821	24772822	0	2	1,151,	0,223,
chr10	24841283	24841539	chr10:24841283-24841539;NETCAGE	31	.	24841424	24841425	0,0,0	2	55,27	0,229
chr10	24858253	24858468	chr10:24858253-24858468;FANTOM	0	.	24858358	24858359	0	2	1,5,	0,210,
chr10	24917417	24917574	chr10:24917417-24917574;FANTOM	0	.	24917541	24917542	0	2	94,1,	0,156,
chr10	24925603	24925785	chr10:24925603-24925785;FANTOM	1	.	24925692	24925693	0	2	1,3,	0,179,
chr10	24970662	24970774	chr10:24970662-24970774;NETCAGE	7	.	24970680	24970681	0,0,0	2	1,75	0,37
chr10	24979473	24979742	chr10:24979473-24979742;NETCAGE	2	.	24979607	24979608	0,0,0	2	1,1	0,268
chr10	24993053	24993414	chr10:24993053-24993414;FANTOM	1	.	24993235	24993236	0	2	5,1,	0,360,
chr10	24996902	24997348	chr10:24996902-24997348;FANTOM	0	.	24997070	24997071	0	2	130,239,	0,207,
chr10	25079717	25079892	chr10:25079717-25079892;FANTOM	0	.	25079826	25079827	0	2	45,1,	0,174,
chr10	25100941	25101162	chr10:25100941-25101162;FANTOM	1	.	25100980	25100981	0	2	8,149,	0,72,
chr10	25117521	25117545	chr10:25117521-25117545;FANTOM	0	.	25117532	25117533	0	2	1,1,	0,23,
chr10	25155940	25156492	chr10:25155940-25156492;FANTOM	2	.	25156270	25156271	0	2	328,218,	0,334,
chr10	25175389	25175445	chr10:25175389-25175445;NETCAGE	3	.	25175416	25175417	0,0,0	2	1,1	0,55
chr10	25176621	25176794	chr10:25176621-25176794;FANTOM	0	.	25176705	25176706	0	2	1,5,	0,168,
chr10	25190147	25190315	chr10:25190147-25190315;NETCAGE	2	.	25190186	25190187	0,0,0	2	1,89	0,79
chr10	25190845	25191315	chr10:25190845-25191315;FANTOM	0	.	25190946	25190947	0	2	76,343,	0,127,
chr10	25201195	25201516	chr10:25201195-25201516;FANTOM	1	.	25201226	25201227	0	2	1,258,	0,63,
chr10	25211297	25211494	chr10:25211297-25211494;FANTOM	1	.	25211420	25211421	0	2	61,10,	0,187,
chr10	25218138	25218423	chr10:25218138-25218423;NETCAGE	6	.	25218288	25218289	0,0,0	2	49,33	0,252
chr10	25219451	25219616	chr10:25219451-25219616;NETCAGE	3	.	25219533	25219534	0,0,0	2	1,1	0,164
chr10	25240272	25240935	chr10:25240272-25240935;FANTOM	2	.	25240715	25240716	0	2	324,100,	0,563,
chr10	25242532	25242964	chr10:25242532-25242964;NETCAGE	3	.	25242794	25242795	0,0,0	2	148,55	0,377
chr10	25247749	25247926	chr10:25247749-25247926;FANTOM	0	.	25247837	25247838	0	2	1,1,	0,176,
chr10	25348919	25349256	chr10:25348919-25349256;FANTOM	1	.	25349120	25349121	0	2	176,109,	0,228,
chr10	25357102	25357468	chr10:25357102-25357468;FANTOM	0	.	25357352	25357353	0	2	137,1,	0,365,
chr10	25368011	25368216	chr10:25368011-25368216;NETCAGE	4	.	25368113	25368114	0,0,0	2	1,1	0,204
chr10	25420357	25420452	chr10:25420357-25420452;FANTOM	0	.	25420404	25420405	0	2	1,1,	0,94,
chr10	25602421	25602556	chr10:25602421-25602556;FANTOM	0	.	25602488	25602489	0	2	1,1,	0,134,
chr10	25639015	25639140	chr10:25639015-25639140;FANTOM	0	.	25639077	25639078	0	2	1,1,	0,124,
chr10	25640550	25640656	chr10:25640550-25640656;FANTOM	0	.	25640569	25640570	0	2	1,68,	0,38,
chr10	25724945	25725304	chr10:25724945-25725304;FANTOM	0	.	25725155	25725156	0	2	64,1,	0,358,
chr10	25733571	25733934	chr10:25733571-25733934;FANTOM	0	.	25733773	25733774	0	2	44,1,	0,362,
chr10	25782168	25782320	chr10:25782168-25782320;FANTOM	0	.	25782213	25782214	0	2	1,62,	0,90,
chr10	25786270	25786305	chr10:25786270-25786305;FANTOM	0	.	25786287	25786288	0	2	1,1,	0,34,
chr10	25809724	25810095	chr10:25809724-25810095;NETCAGE	5	.	25809909	25809910	0,0,0	2	1,1	0,370
chr10	25815030	25815346	chr10:25815030-25815346;FANTOM	0	.	25815188	25815189	0	2	3,1,	0,315,
chr10	25868086	25868454	chr10:25868086-25868454;FANTOM	0	.	25868091	25868092	0	2	1,358,	0,10,
chr10	25975342	25975493	chr10:25975342-25975493;FANTOM	0	.	25975373	25975374	0	2	1,88,	0,63,
chr10	26042706	26043028	chr10:26042706-26043028;FANTOM	0	.	26042828	26042829	0	2	13,89,	0,233,
chr10	26191189	26191209	chr10:26191189-26191209;FANTOM	0	.	26191198	26191199	0	2	1,1,	0,19,
chr10	26223879	26224018	chr10:26223879-26224018;FANTOM	1	.	26223958	26223959	0	2	61,41,	0,98,
chr10	26289899	26290095	chr10:26289899-26290095;FANTOM	0	.	26289998	26289999	0	2	5,1,	0,195,
chr10	26503082	26503465	chr10:26503082-26503465;FANTOM	0	.	26503186	26503187	0	2	1,175,	0,208,
chr10	26530183	26530363	chr10:26530183-26530363;FANTOM	0	.	26530272	26530273	0	2	1,1,	0,179,
chr10	26566922	26567055	chr10:26566922-26567055;FANTOM	0	.	26566988	26566989	0	2	1,1,	0,132,
chr10	26573499	26573518	chr10:26573499-26573518;FANTOM	0	.	26573508	26573509	0	2	1,1,	0,18,
chr10	26625520	26625572	chr10:26625520-26625572;FANTOM	0	.	26625545	26625546	0	2	1,1,	0,51,
chr10	26662246	26662316	chr10:26662246-26662316;NETCAGE	2	.	26662290	26662291	0,0,0	2	21,1	0,69
chr10	26681324	26681519	chr10:26681324-26681519;FANTOM	3	.	26681426	26681427	0	2	51,40,	0,155,
chr10	26696445	26696722	chr10:26696445-26696722;FANTOM	0	.	26696577	26696578	0	2	44,55,	0,222,
chr10	26702448	26702616	chr10:26702448-26702616;NETCAGE	4	.	26702528	26702529	0,0,0	2	1,8	0,160
chr10	26719350	26719690	chr10:26719350-26719690;NETCAGE	2	.	26719501	26719502	0,0,0	2	1,38	0,302
chr10	26719871	26720136	chr10:26719871-26720136;FANTOM	11	.	26720033	26720034	0	2	120,59,	0,206,
chr10	26736421	26736542	chr10:26736421-26736542;NETCAGE	2	.	26736478	26736479	0,0,0	2	1,7	0,114
chr10	26737474	26738103	chr10:26737474-26738103;FANTOM	7	.	26737806	26737807	0	2	274,238,	0,391,
chr10	26769950	26770105	chr10:26769950-26770105;FANTOM	2	.	26770001	26770002	0	2	2,53,	0,102,
chr10	26770961	26771542	chr10:26770961-26771542;FANTOM	2	.	26771262	26771263	0	2	242,219,	0,362,
chr10	26775274	26775560	chr10:26775274-26775560;FANTOM	8	.	26775411	26775412	0	2	110,120,	0,166,
chr10	26775885	26776759	chr10:26775885-26776759;FANTOM	13	.	26776045	26776046	0	2	118,670,	0,204,
chr10	26780350	26780530	chr10:26780350-26780530;FANTOM	0	.	26780412	26780413	0	2	1,55,	0,125,
chr10	26789137	26789225	chr10:26789137-26789225;FANTOM	0	.	26789180	26789181	0	2	1,1,	0,87,
chr10	26827838	26827901	chr10:26827838-26827901;FANTOM	0	.	26827869	26827870	0	2	1,1,	0,62,
chr10	26840064	26840446	chr10:26840064-26840446;NETCAGE	11	.	26840347	26840348	0,0,0	2	189,4	0,378
chr10	26863688	26863930	chr10:26863688-26863930;NETCAGE	4	.	26863808	26863809	0,0,0	2	1,1	0,241
chr10	26926445	26926942	chr10:26926445-26926942;FANTOM	0	.	26926621	26926622	0	2	125,268,	0,229,
chr10	26954218	26954614	chr10:26954218-26954614;FANTOM	0	.	26954568	26954569	0	2	307,1,	0,395,
chr10	26955417	26955652	chr10:26955417-26955652;FANTOM	0	.	26955491	26955492	0	2	1,87,	0,148,
chr10	26971794	26972079	chr10:26971794-26972079;FANTOM	0	.	26972064	26972065	0	2	258,1,	0,284,
chr10	26974462	26974688	chr10:26974462-26974688;FANTOM	0	.	26974573	26974574	0	2	1,4,	0,222,
chr10	26979611	26980015	chr10:26979611-26980015;FANTOM	10	.	26979929	26979930	0	2	242,8,	0,396,
chr10	26980784	26980978	chr10:26980784-26980978;FANTOM	1	.	26980862	26980863	0	2	20,57,	0,137,
chr10	26983482	26983866	chr10:26983482-26983866;FANTOM	1	.	26983702	26983703	0	2	161,104,	0,280,
chr10	27026601	27027004	chr10:27026601-27027004;FANTOM	2	.	27026840	27026841	0	2	236,159,	0,244,
chr10	27027283	27027887	chr10:27027283-27027887;FANTOM	0	.	27027753	27027754	0	2	415,78,	0,526,
chr10	27028326	27028583	chr10:27028326-27028583;FANTOM	1	.	27028338	27028339	0	2	1,232,	0,25,
chr10	27029119	27029333	chr10:27029119-27029333;NETCAGE	2	.	27029172	27029173	0,0,0	2	1,107	0,107
chr10	27032794	27033066	chr10:27032794-27033066;FANTOM	0	.	27033023	27033024	0	2	200,12,	0,260,
chr10	27033831	27034150	chr10:27033831-27034150;NETCAGE	2	.	27033953	27033954	0,0,0	2	1,74	0,245
chr10	27069899	27070563	chr10:27069899-27070563;FANTOM	4	.	27070181	27070182	0	2	211,310,	0,354,
chr10	27130056	27130389	chr10:27130056-27130389;FANTOM	0	.	27130222	27130223	0	2	1,1,	0,332,
chr10	27147453	27147834	chr10:27147453-27147834;FANTOM	14	.	27147771	27147772	0	2	268,11,	0,370,
chr10	27352285	27352611	chr10:27352285-27352611;NETCAGE	5	.	27352432	27352433	0,0,0	2	25,55	0,271
chr10	27354652	27354729	chr10:27354652-27354729;FANTOM	0	.	27354694	27354695	0	2	10,1,	0,76,
chr10	27377583	27377928	chr10:27377583-27377928;NETCAGE	12	.	27377843	27377844	0,0,0	2	193,17	0,328
chr10	27419520	27419901	chr10:27419520-27419901;FANTOM	0	.	27419744	27419745	0	2	69,1,	0,380,
chr10	27433595	27433960	chr10:27433595-27433960;NETCAGE	3	.	27433883	27433884	0,0,0	2	213,1	0,364
chr10	27472148	27472482	chr10:27472148-27472482;NETCAGE	4	.	27472314	27472315	0,0,0	2	1,1	0,333
chr10	27481306	27481450	chr10:27481306-27481450;FANTOM	0	.	27481355	27481356	0	2	1,45,	0,99,
chr10	27531769	27532240	chr10:27531769-27532240;FANTOM	71	.	27532023	27532024	0	2	246,208,	0,263,
chr10	27608918	27609295	chr10:27608918-27609295;FANTOM	0	.	27609158	27609159	0	2	105,1,	0,376,
chr10	27669140	27669156	chr10:27669140-27669156;FANTOM	0	.	27669147	27669148	0	2	1,1,	0,15,
chr10	27814920	27815352	chr10:27814920-27815352;FANTOM	13	.	27814980	27814981	0	2	42,352,	0,80,
chr10	27910064	27910147	chr10:27910064-27910147;FANTOM	0	.	27910105	27910106	0	2	3,3,	0,80,
chr10	27926189	27926353	chr10:27926189-27926353;NETCAGE	6	.	27926293	27926294	0,0,0	2	47,1	0,163
chr10	27961311	27961466	chr10:27961311-27961466;FANTOM	0	.	27961387	27961388	0	2	5,6,	0,149,
chr10	27991244	27991520	chr10:27991244-27991520;FANTOM	0	.	27991381	27991382	0	2	1,1,	0,275,
chr10	28002936	28003088	chr10:28002936-28003088;FANTOM	0	.	28002982	28002983	0	2	3,62,	0,90,
chr10	28109265	28109492	chr10:28109265-28109492;NETCAGE	2	.	28109378	28109379	0,0,0	2	1,1	0,226
chr10	28188605	28188805	chr10:28188605-28188805;NETCAGE	2	.	28188621	28188622	0,0,0	2	1,167	0,33
chr10	28223709	28223737	chr10:28223709-28223737;FANTOM	0	.	28223722	28223723	0	2	1,1,	0,27,
chr10	28230250	28230547	chr10:28230250-28230547;FANTOM	1	.	28230398	28230399	0	2	1,1,	0,296,
chr10	28366743	28367106	chr10:28366743-28367106;FANTOM	1	.	28366854	28366855	0	2	3,142,	0,221,
chr10	28432154	28432413	chr10:28432154-28432413;FANTOM	0	.	28432283	28432284	0	2	1,1,	0,258,
chr10	28467299	28467468	chr10:28467299-28467468;FANTOM	0	.	28467382	28467383	0	2	1,2,	0,167,
chr10	28479939	28480308	chr10:28479939-28480308;FANTOM	0	.	28480123	28480124	0	2	1,1,	0,368,
chr10	28485955	28486090	chr10:28485955-28486090;FANTOM	0	.	28486022	28486023	0	2	1,1,	0,134,
chr10	28545499	28546108	chr10:28545499-28546108;NETCAGE	6	.	28546087	28546088	0,0,0	2	573,4	0,605
chr10	28552094	28552782	chr10:28552094-28552782;NETCAGE	34	.	28552301	28552302	0,0,0	2	192,464	0,224
chr10	28572931	28573429	chr10:28572931-28573429;NETCAGE	7	.	28573338	28573339	0,0,0	2	402,85	0,413
chr10	28590569	28590776	chr10:28590569-28590776;FANTOM	0	.	28590672	28590673	0	2	1,1,	0,206,
chr10	28620190	28620210	chr10:28620190-28620210;FANTOM	0	.	28620199	28620200	0	2	1,1,	0,19,
chr10	28622392	28622559	chr10:28622392-28622559;FANTOM	13	.	28622537	28622538	0	2	134,10,	0,157,
chr10	28622853	28623578	chr10:28622853-28623578;FANTOM	22	.	28623395	28623396	0	2	526,165,	0,560,
chr10	28657201	28657375	chr10:28657201-28657375;FANTOM	1	.	28657296	28657297	0	2	63,46,	0,128,
chr10	28690854	28692148	chr10:28690854-28692148;FANTOM	55	.	28691838	28691839	0	2	954,279,	0,1015,
chr10	28694229	28694387	chr10:28694229-28694387;FANTOM	4	.	28694303	28694304	0	2	17,25,	0,133,
chr10	28700580	28701041	chr10:28700580-28701041;FANTOM	8	.	28700795	28700796	0	2	164,194,	0,267,
chr10	28725980	28726021	chr10:28725980-28726021;FANTOM	0	.	28726000	28726001	0	2	1,1,	0,40,
chr10	28733034	28733315	chr10:28733034-28733315;FANTOM	0	.	28733174	28733175	0	2	1,1,	0,280,
chr10	28789271	28789432	chr10:28789271-28789432;NETCAGE	27	.	28789338	28789339	0,0,0	2	21,47	0,114
chr10	28891962	28892254	chr10:28891962-28892254;FANTOM	0	.	28892151	28892152	0	2	88,1,	0,291,
chr10	28957755	28957993	chr10:28957755-28957993;FANTOM	2	.	28957830	28957831	0	2	3,90,	0,148,
chr10	29010919	29011116	chr10:29010919-29011116;FANTOM	0	.	29010956	29010957	0	2	4,125,	0,72,
chr10	29043838	29044173	chr10:29043838-29044173;FANTOM	0	.	29044077	29044078	0	2	146,1,	0,334,
chr10	29184035	29184352	chr10:29184035-29184352;FANTOM	0	.	29184191	29184192	0	2	1,5,	0,312,
chr10	29192823	29193073	chr10:29192823-29193073;NETCAGE	2	.	29192941	29192942	0,0,0	2	1,14	0,236
chr10	29195098	29195451	chr10:29195098-29195451;FANTOM	0	.	29195274	29195275	0	2	1,1,	0,352,
chr10	29195474	29195677	chr10:29195474-29195677;NETCAGE	26	.	29195578	29195579	0,0,0	2	13,6	0,197
chr10	29196228	29196432	chr10:29196228-29196432;FANTOM	0	.	29196256	29196257	0	2	1,147,	0,57,
chr10	29213480	29213697	chr10:29213480-29213697;FANTOM	2	.	29213580	29213581	0	2	70,85,	0,132,
chr10	29228333	29228416	chr10:29228333-29228416;FANTOM	0	.	29228370	29228371	0	2	1,8,	0,75,
chr10	29228763	29229094	chr10:29228763-29229094;FANTOM	0	.	29228980	29228981	0	2	107,2,	0,329,
chr10	29254247	29254334	chr10:29254247-29254334;FANTOM	0	.	29254290	29254291	0	2	1,1,	0,86,
chr10	29280500	29280692	chr10:29280500-29280692;FANTOM	0	.	29280595	29280596	0	2	1,1,	0,191,
chr10	29286872	29286969	chr10:29286872-29286969;NETCAGE	2	.	29286920	29286921	0,0,0	2	1,1	0,96
chr10	29353464	29353559	chr10:29353464-29353559;NETCAGE	2	.	29353511	29353512	0,0,0	2	1,1	0,94
chr10	29391694	29391875	chr10:29391694-29391875;NETCAGE	12	.	29391770	29391771	0,0,0	2	30,58	0,123
chr10	29393955	29394303	chr10:29393955-29394303;NETCAGE	23	.	29394130	29394131	0,0,0	2	54,51	0,297
chr10	29395202	29395442	chr10:29395202-29395442;NETCAGE	14	.	29395399	29395400	0,0,0	2	162,6	0,234
chr10	29402195	29402366	chr10:29402195-29402366;FANTOM	0	.	29402339	29402340	0	2	119,1,	0,170,
chr10	29413769	29414117	chr10:29413769-29414117;NETCAGE	6	.	29413851	29413852	0,0,0	2	36,218	0,130
chr10	29420684	29421072	chr10:29420684-29421072;FANTOM	0	.	29420877	29420878	0	2	1,1,	0,387,
chr10	29421778	29421876	chr10:29421778-29421876;FANTOM	0	.	29421871	29421872	0	2	90,1,	0,97,
chr10	29431473	29431695	chr10:29431473-29431695;NETCAGE	8	.	29431515	29431516	0,0,0	2	1,138	0,84
chr10	29449059	29449232	chr10:29449059-29449232;FANTOM	0	.	29449153	29449154	0	2	17,1,	0,172,
chr10	29452791	29452953	chr10:29452791-29452953;NETCAGE	3	.	29452881	29452882	0,0,0	2	21,1	0,161
chr10	29470741	29471159	chr10:29470741-29471159;FANTOM	1	.	29470914	29470915	0	2	53,124,	0,294,
chr10	29493243	29493378	chr10:29493243-29493378;FANTOM	0	.	29493325	29493326	0	2	34,3,	0,132,
chr10	29530047	29530137	chr10:29530047-29530137;FANTOM	0	.	29530078	29530079	0	2	1,27,	0,63,
chr10	29543500	29543829	chr10:29543500-29543829;FANTOM	1	.	29543663	29543664	0	2	49,51,	0,278,
chr10	29546571	29546627	chr10:29546571-29546627;FANTOM	0	.	29546598	29546599	0	2	1,1,	0,55,
chr10	29556183	29556410	chr10:29556183-29556410;FANTOM	0	.	29556297	29556298	0	2	3,1,	0,226,
chr10	29562481	29562773	chr10:29562481-29562773;FANTOM	0	.	29562672	29562673	0	2	92,1,	0,291,
chr10	29585652	29585835	chr10:29585652-29585835;FANTOM	0	.	29585743	29585744	0	2	1,1,	0,182,
chr10	29586238	29586541	chr10:29586238-29586541;FANTOM	0	.	29586375	29586376	0	2	41,69,	0,234,
chr10	29615988	29616104	chr10:29615988-29616104;FANTOM	0	.	29616045	29616046	0	2	1,1,	0,115,
chr10	29657274	29657402	chr10:29657274-29657402;FANTOM	0	.	29657276	29657277	0	2	1,123,	0,5,
chr10	29717478	29717845	chr10:29717478-29717845;FANTOM	0	.	29717535	29717536	0	2	31,282,	0,85,
chr10	29755539	29755855	chr10:29755539-29755855;FANTOM	0	.	29755807	29755808	0	2	223,1,	0,315,
chr10	29761620	29761743	chr10:29761620-29761743;FANTOM	0	.	29761681	29761682	0	2	1,1,	0,122,
chr10	29766302	29766398	chr10:29766302-29766398;NETCAGE	2	.	29766377	29766378	0,0,0	2	57,1	0,95
chr10	29766430	29766710	chr10:29766430-29766710;FANTOM	0	.	29766569	29766570	0	2	1,1,	0,279,
chr10	29768359	29768657	chr10:29768359-29768657;NETCAGE	2	.	29768507	29768508	0,0,0	2	1,1	0,297
chr10	29845158	29845363	chr10:29845158-29845363;FANTOM	1	.	29845274	29845275	0	2	37,8,	0,197,
chr10	29845509	29845894	chr10:29845509-29845894;FANTOM	0	.	29845701	29845702	0	2	1,1,	0,384,
chr10	29872595	29872974	chr10:29872595-29872974;NETCAGE	4	.	29872908	29872909	0,0,0	2	282,34	0,345
chr10	29877671	29877896	chr10:29877671-29877896;FANTOM	0	.	29877783	29877784	0	2	1,1,	0,224,
chr10	29879091	29879350	chr10:29879091-29879350;FANTOM	4	.	29879256	29879257	0	2	86,14,	0,245,
chr10	29887787	29888175	chr10:29887787-29888175;FANTOM	0	.	29887986	29887987	0	2	13,1,	0,387,
chr10	29907407	29907668	chr10:29907407-29907668;FANTOM	0	.	29907537	29907538	0	2	1,1,	0,260,
chr10	29909517	29909915	chr10:29909517-29909915;FANTOM	0	.	29909732	29909733	0	2	35,1,	0,397,
chr10	29919320	29919950	chr10:29919320-29919950;FANTOM	6	.	29919695	29919696	0	2	348,227,	0,403,
chr10	29922205	29922549	chr10:29922205-29922549;FANTOM	11	.	29922391	29922392	0	2	124,94,	0,250,
chr10	29924706	29925406	chr10:29924706-29925406;FANTOM	2	.	29925355	29925356	0	2	602,3,	0,697,
chr10	29932081	29932201	chr10:29932081-29932201;FANTOM	0	.	29932140	29932141	0	2	1,1,	0,119,
chr10	29944854	29945090	chr10:29944854-29945090;FANTOM	0	.	29945002	29945003	0	2	62,1,	0,235,
chr10	29947885	29948278	chr10:29947885-29948278;NETCAGE	27	.	29948052	29948053	0,0,0	2	137,194	0,199
chr10	29948331	29948643	chr10:29948331-29948643;FANTOM	0	.	29948336	29948337	0	2	1,302,	0,10,
chr10	29966336	29966345	chr10:29966336-29966345;FANTOM	0	.	29966342	29966343	0	2	6,1,	0,8,
chr10	29970673	29971027	chr10:29970673-29971027;FANTOM	8	.	29970895	29970896	0	2	194,103,	0,251,
chr10	29976515	29977146	chr10:29976515-29977146;FANTOM	22	.	29976863	29976864	0	2	292,226,	0,405,
chr10	29977181	29977518	chr10:29977181-29977518;FANTOM	0	.	29977481	29977482	0	2	265,1,	0,336,
chr10	29978009	29978233	chr10:29978009-29978233;FANTOM	0	.	29978172	29978173	0	2	161,57,	0,167,
chr10	29980945	29980999	chr10:29980945-29980999;FANTOM	0	.	29980954	29980955	0	2	1,35,	0,19,
chr10	30040172	30040477	chr10:30040172-30040477;FANTOM	0	.	30040318	30040319	0	2	3,14,	0,291,
chr10	30072256	30072353	chr10:30072256-30072353;NETCAGE	3	.	30072303	30072304	0,0,0	2	1,2	0,95
chr10	30073207	30073608	chr10:30073207-30073608;FANTOM	2	.	30073570	30073571	0	2	327,1,	0,400,
chr10	30080724	30080948	chr10:30080724-30080948;NETCAGE	5	.	30080869	30080870	0,0,0	2	69,1	0,223
chr10	30092989	30093361	chr10:30092989-30093361;FANTOM	1	.	30093262	30093263	0	2	194,18,	0,354,
chr10	30096449	30096548	chr10:30096449-30096548;FANTOM	0	.	30096520	30096521	0	2	46,1,	0,98,
chr10	30097744	30097937	chr10:30097744-30097937;NETCAGE	2	.	30097883	30097884	0,0,0	2	88,1	0,192
chr10	30100976	30101414	chr10:30100976-30101414;NETCAGE	41	.	30101228	30101229	0,0,0	2	176,108	0,330
chr10	30117540	30117757	chr10:30117540-30117757;FANTOM	0	.	30117647	30117648	0	2	1,2,	0,215,
chr10	30138445	30138751	chr10:30138445-30138751;FANTOM	0	.	30138558	30138559	0	2	53,131,	0,175,
chr10	30224610	30224950	chr10:30224610-30224950;FANTOM	0	.	30224779	30224780	0	2	1,1,	0,339,
chr10	30235740	30236524	chr10:30235740-30236524;FANTOM	4	.	30235916	30235917	0	2	81,512,	0,272,
chr10	30331172	30331392	chr10:30331172-30331392;FANTOM	0	.	30331281	30331282	0	2	1,1,	0,219,
chr10	30338036	30338318	chr10:30338036-30338318;FANTOM	0	.	30338292	30338293	0	2	232,1,	0,281,
chr10	30346409	30346565	chr10:30346409-30346565;FANTOM	0	.	30346486	30346487	0	2	1,1,	0,155,
chr10	30347334	30347749	chr10:30347334-30347749;FANTOM	0	.	30347344	30347345	0	2	1,395,	0,20,
chr10	30420005	30420278	chr10:30420005-30420278;FANTOM	0	.	30420141	30420142	0	2	1,1,	0,272,
chr10	30441068	30441357	chr10:30441068-30441357;FANTOM	0	.	30441149	30441150	0	2	1,127,	0,162,
chr10	30471133	30471514	chr10:30471133-30471514;FANTOM	0	.	30471211	30471212	0	2	12,235,	0,146,
chr10	30471622	30471929	chr10:30471622-30471929;FANTOM	0	.	30471876	30471877	0	2	208,6,	0,301,
chr10	30490834	30491161	chr10:30490834-30491161;FANTOM	0	.	30490997	30490998	0	2	1,1,	0,326,
chr10	30638820	30639194	chr10:30638820-30639194;NETCAGE	13	.	30639138	30639139	0,0,0	2	284,20	0,354
chr10	30711320	30711474	chr10:30711320-30711474;FANTOM	1	.	30711380	30711381	0	2	2,35,	0,119,
chr10	30712198	30712561	chr10:30712198-30712561;NETCAGE	15	.	30712375	30712376	0,0,0	2	128,136	0,227
chr10	30716649	30716828	chr10:30716649-30716828;NETCAGE	2	.	30716671	30716672	0,0,0	2	1,135	0,44
chr10	30720407	30720642	chr10:30720407-30720642;FANTOM	8	.	30720474	30720475	0	2	17,117,	0,118,
chr10	30736122	30736481	chr10:30736122-30736481;FANTOM	0	.	30736326	30736327	0	2	52,1,	0,358,
chr10	30742798	30743130	chr10:30742798-30743130;FANTOM	0	.	30743072	30743073	0	2	219,2,	0,330,
chr10	30756708	30756891	chr10:30756708-30756891;FANTOM	0	.	30756778	30756779	0	2	1,43,	0,140,
chr10	30777325	30777523	chr10:30777325-30777523;FANTOM	4	.	30777429	30777430	0	2	96,85,	0,113,
chr10	30778206	30778683	chr10:30778206-30778683;FANTOM	38	.	30778386	30778387	0	2	168,284,	0,193,
chr10	30780085	30781069	chr10:30780085-30781069;FANTOM	16	.	30780329	30780330	0	2	224,719,	0,265,
chr10	30782405	30782910	chr10:30782405-30782910;FANTOM	170	.	30782613	30782614	0	2	197,285,	0,220,
chr10	30782963	30783595	chr10:30782963-30783595;FANTOM	47	.	30783167	30783168	0	2	204,427,	0,205,
chr10	30784710	30784909	chr10:30784710-30784909;FANTOM	0	.	30784893	30784894	0	2	174,5,	0,194,
chr10	30786722	30786944	chr10:30786722-30786944;FANTOM	1	.	30786876	30786877	0	2	145,57,	0,165,
chr10	30791299	30791558	chr10:30791299-30791558;FANTOM	1	.	30791361	30791362	0	2	63,196,	0,63,
chr10	30792755	30793221	chr10:30792755-30793221;FANTOM	1	.	30793025	30793026	0	2	236,161,	0,305,
chr10	30794566	30794715	chr10:30794566-30794715;FANTOM	1	.	30794633	30794634	0	2	47,61,	0,88,
chr10	30795352	30795620	chr10:30795352-30795620;FANTOM	0	.	30795490	30795491	0	2	13,4,	0,264,
chr10	30799622	30800053	chr10:30799622-30800053;FANTOM	3	.	30799704	30799705	0	2	43,308,	0,123,
chr10	30818244	30819051	chr10:30818244-30819051;FANTOM	23	.	30818561	30818562	0	2	311,482,	0,325,
chr10	30825528	30825848	chr10:30825528-30825848;FANTOM	0	.	30825568	30825569	0	2	1,239,	0,81,
chr10	30827186	30827387	chr10:30827186-30827387;FANTOM	6	.	30827306	30827307	0	2	82,42,	0,159,
chr10	30829235	30829735	chr10:30829235-30829735;FANTOM	52	.	30829493	30829494	0	2	142,124,	0,376,
chr10	30831188	30831972	chr10:30831188-30831972;FANTOM	24	.	30831673	30831674	0	2	353,166,	0,618,
chr10	30832848	30833059	chr10:30832848-30833059;FANTOM	0	.	30832933	30832934	0	2	74,113,	0,98,
chr10	30837114	30837128	chr10:30837114-30837128;FANTOM	0	.	30837119	30837120	0	2	1,4,	0,10,
chr10	30841226	30841478	chr10:30841226-30841478;FANTOM	0	.	30841346	30841347	0	2	1,12,	0,240,
chr10	30842081	30842302	chr10:30842081-30842302;FANTOM	0	.	30842109	30842110	0	2	1,164,	0,57,
chr10	30859701	30859874	chr10:30859701-30859874;FANTOM	0	.	30859759	30859760	0	2	1,57,	0,116,
chr10	30862777	30863009	chr10:30862777-30863009;FANTOM	1	.	30862927	30862928	0	2	100,30,	0,202,
chr10	30872538	30873163	chr10:30872538-30873163;FANTOM	8	.	30872702	30872703	0	2	154,449,	0,176,
chr10	30876225	30877110	chr10:30876225-30877110;FANTOM	7	.	30876752	30876753	0	2	457,286,	0,599,
chr10	30878416	30878621	chr10:30878416-30878621;FANTOM	5	.	30878536	30878537	0	2	118,82,	0,123,
chr10	30892195	30892389	chr10:30892195-30892389;FANTOM	0	.	30892320	30892321	0	2	58,1,	0,193,
chr10	30892431	30892763	chr10:30892431-30892763;NETCAGE	2	.	30892596	30892597	0,0,0	2	1,1	0,331
chr10	30919427	30919927	chr10:30919427-30919927;FANTOM	6	.	30919500	30919501	0	2	5,357,	0,143,
chr10	30927139	30927274	chr10:30927139-30927274;FANTOM	2	.	30927202	30927203	0	2	5,12,	0,123,
chr10	30990503	30990506	chr10:30990503-30990506;NETCAGE	2	.	30990504	30990505	0,0,0	2	1,1	0,2
chr10	30994223	30994518	chr10:30994223-30994518;FANTOM	13	.	30994466	30994467	0	2	199,7,	0,288,
chr10	31015875	31016223	chr10:31015875-31016223;FANTOM	0	.	31016048	31016049	0	2	1,1,	0,347,
chr10	31025766	31026097	chr10:31025766-31026097;FANTOM	0	.	31025991	31025992	0	2	127,6,	0,325,
chr10	31027012	31027274	chr10:31027012-31027274;NETCAGE	16	.	31027124	31027125	0,0,0	2	52,88	0,174
chr10	31033094	31033304	chr10:31033094-31033304;FANTOM	0	.	31033249	31033250	0	2	102,1,	0,209,
chr10	31036627	31036865	chr10:31036627-31036865;FANTOM	2	.	31036759	31036760	0	2	35,7,	0,231,
chr10	31044467	31044804	chr10:31044467-31044804;FANTOM	0	.	31044635	31044636	0	2	1,1,	0,336,
chr10	31073492	31073855	chr10:31073492-31073855;FANTOM	0	.	31073654	31073655	0	2	1,39,	0,324,
chr10	31093694	31093701	chr10:31093694-31093701;FANTOM	0	.	31093697	31093698	0	2	1,1,	0,6,
chr10	31101079	31101298	chr10:31101079-31101298;FANTOM	1	.	31101212	31101213	0	2	86,37,	0,182,
chr10	31106973	31107176	chr10:31106973-31107176;FANTOM	0	.	31107078	31107079	0	2	29,21,	0,182,
chr10	31107978	31108144	chr10:31107978-31108144;FANTOM	0	.	31108046	31108047	0	2	1,30,	0,136,
chr10	31109229	31109540	chr10:31109229-31109540;FANTOM	0	.	31109355	31109356	0	2	94,151,	0,160,
chr10	31128597	31128665	chr10:31128597-31128665;FANTOM	0	.	31128630	31128631	0	2	1,1,	0,67,
chr10	31154586	31154746	chr10:31154586-31154746;NETCAGE	2	.	31154633	31154634	0,0,0	2	1,66	0,94
chr10	31192523	31192722	chr10:31192523-31192722;FANTOM	0	.	31192555	31192556	0	2	1,135,	0,64,
chr10	31204241	31204373	chr10:31204241-31204373;FANTOM	0	.	31204281	31204282	0	2	1,52,	0,80,
chr10	31205866	31205987	chr10:31205866-31205987;FANTOM	0	.	31205926	31205927	0	2	1,1,	0,120,
chr10	31278125	31278259	chr10:31278125-31278259;FANTOM	1	.	31278203	31278204	0	2	60,36,	0,98,
chr10	31284214	31284980	chr10:31284214-31284980;FANTOM	5	.	31284521	31284522	0	2	258,408,	0,358,
chr10	31289701	31290078	chr10:31289701-31290078;FANTOM	4	.	31290004	31290005	0	2	281,51,	0,326,
chr10	31290771	31290943	chr10:31290771-31290943;FANTOM	0	.	31290830	31290831	0	2	35,87,	0,85,
chr10	31293680	31294164	chr10:31293680-31294164;FANTOM	2	.	31294018	31294019	0	2	294,100,	0,384,
chr10	31301994	31302394	chr10:31301994-31302394;NETCAGE	2	.	31302193	31302194	0,0,0	2	1,1	0,399
chr10	31309251	31309431	chr10:31309251-31309431;FANTOM	0	.	31309341	31309342	0	2	3,1,	0,179,
chr10	31364412	31364707	chr10:31364412-31364707;FANTOM	0	.	31364566	31364567	0	2	16,1,	0,294,
chr10	31422679	31422989	chr10:31422679-31422989;FANTOM	31	.	31422771	31422772	0	2	63,188,	0,122,
chr10	31423488	31423889	chr10:31423488-31423889;FANTOM	0	.	31423799	31423800	0	2	223,1,	0,400,
chr10	31592422	31592792	chr10:31592422-31592792;FANTOM	0	.	31592628	31592629	0	2	86,43,	0,327,
chr10	31673179	31673731	chr10:31673179-31673731;NETCAGE	36	.	31673362	31673363	0,0,0	2	175,359	0,193
chr10	31770032	31770371	chr10:31770032-31770371;FANTOM	0	.	31770201	31770202	0	2	1,1,	0,338,
chr10	31805465	31805855	chr10:31805465-31805855;FANTOM	0	.	31805581	31805582	0	2	1,158,	0,232,
chr10	31870933	31871207	chr10:31870933-31871207;FANTOM	0	.	31871086	31871087	0	2	127,93,	0,181,
chr10	31871598	31871776	chr10:31871598-31871776;FANTOM	2	.	31871671	31871672	0	2	6,37,	0,141,
chr10	31875754	31875909	chr10:31875754-31875909;FANTOM	0	.	31875803	31875804	0	2	1,56,	0,99,
chr10	31892273	31892723	chr10:31892273-31892723;FANTOM	12	.	31892642	31892643	0	2	335,46,	0,404,
chr10	31986198	31986456	chr10:31986198-31986456;FANTOM	2	.	31986354	31986355	0	2	93,38,	0,220,
chr10	31986692	31987073	chr10:31986692-31987073;FANTOM	2	.	31986912	31986913	0	2	218,157,	0,224,
chr10	31989813	31990069	chr10:31989813-31990069;FANTOM	0	.	31989940	31989941	0	2	1,1,	0,255,
chr10	31993148	31993429	chr10:31993148-31993429;FANTOM	0	.	31993298	31993299	0	2	21,1,	0,280,
chr10	31994130	31994311	chr10:31994130-31994311;FANTOM	0	.	31994216	31994217	0	2	1,9,	0,172,
chr10	32030596	32030775	chr10:32030596-32030775;FANTOM	0	.	32030687	32030688	0	2	5,1,	0,178,
chr10	32034546	32034864	chr10:32034546-32034864;FANTOM	4	.	32034694	32034695	0	2	88,108,	0,210,
chr10	32038223	32038549	chr10:32038223-32038549;FANTOM	2	.	32038384	32038385	0	2	37,39,	0,287,
chr10	32040213	32040692	chr10:32040213-32040692;FANTOM	13	.	32040499	32040500	0	2	193,98,	0,381,
chr10	32047879	32048374	chr10:32047879-32048374;FANTOM	4	.	32048137	32048138	0	2	244,222,	0,273,
chr10	32048872	32049424	chr10:32048872-32049424;FANTOM	21	.	32049212	32049213	0	2	287,157,	0,395,
chr10	32049659	32049685	chr10:32049659-32049685;FANTOM	0	.	32049671	32049672	0	2	1,1,	0,25,
chr10	32100174	32100489	chr10:32100174-32100489;FANTOM	0	.	32100482	32100483	0	2	304,1,	0,314,
chr10	32163534	32163900	chr10:32163534-32163900;NETCAGE	19	.	32163780	32163781	0,0,0	2	194,67	0,299
chr10	32215994	32216410	chr10:32215994-32216410;FANTOM	0	.	32215997	32215998	0	2	2,411,	0,5,
chr10	32218329	32218518	chr10:32218329-32218518;FANTOM	0	.	32218507	32218508	0	2	170,1,	0,188,
chr10	32225990	32226352	chr10:32225990-32226352;NETCAGE	31	.	32226063	32226064	0,0,0	2	64,278	0,84
chr10	32226390	32226724	chr10:32226390-32226724;NETCAGE	2	.	32226536	32226537	0,0,0	2	1,41	0,293
chr10	32233498	32233707	chr10:32233498-32233707;FANTOM	0	.	32233614	32233615	0	2	26,1,	0,208,
chr10	32250680	32250804	chr10:32250680-32250804;NETCAGE	6	.	32250744	32250745	0,0,0	2	6,1	0,123
chr10	32251772	32252042	chr10:32251772-32252042;NETCAGE	20	.	32251877	32251878	0,0,0	2	1,60	0,210
chr10	32301568	32301771	chr10:32301568-32301771;FANTOM	0	.	32301669	32301670	0	2	1,1,	0,202,
chr10	32316515	32316560	chr10:32316515-32316560;FANTOM	0	.	32316537	32316538	0	2	1,1,	0,44,
chr10	32335843	32336217	chr10:32335843-32336217;FANTOM	0	.	32336160	32336161	0	2	273,11,	0,363,
chr10	32401151	32401430	chr10:32401151-32401430;FANTOM	0	.	32401290	32401291	0	2	1,1,	0,278,
chr10	32425956	32426097	chr10:32425956-32426097;FANTOM	0	.	32426026	32426027	0	2	1,1,	0,140,
chr10	32428253	32428725	chr10:32428253-32428725;NETCAGE	3	.	32428459	32428460	0,0,0	2	146,204	0,268
chr10	32438322	32438553	chr10:32438322-32438553;FANTOM	0	.	32438445	32438446	0	2	18,1,	0,230,
chr10	32460264	32460451	chr10:32460264-32460451;FANTOM	0	.	32460340	32460341	0	2	1,35,	0,152,
chr10	32521454	32521704	chr10:32521454-32521704;FANTOM	0	.	32521578	32521579	0	2	1,1,	0,249,
chr10	32579146	32579267	chr10:32579146-32579267;FANTOM	0	.	32579206	32579207	0	2	1,1,	0,120,
chr10	32598255	32598442	chr10:32598255-32598442;FANTOM	0	.	32598433	32598434	0	2	172,2,	0,185,
chr10	32606832	32606984	chr10:32606832-32606984;FANTOM	0	.	32606879	32606880	0	2	1,57,	0,95,
chr10	32607439	32608014	chr10:32607439-32608014;FANTOM	6	.	32607605	32607606	0	2	165,406,	0,169,
chr10	32611846	32612286	chr10:32611846-32612286;FANTOM	1	.	32612203	32612204	0	2	339,64,	0,376,
chr10	32621222	32621521	chr10:32621222-32621521;FANTOM	31	.	32621373	32621374	0	2	76,72,	0,227,
chr10	32626420	32626786	chr10:32626420-32626786;FANTOM	0	.	32626538	32626539	0	2	1,129,	0,237,
chr10	32639699	32640002	chr10:32639699-32640002;FANTOM	0	.	32639939	32639940	0	2	180,1,	0,302,
chr10	32668626	32668988	chr10:32668626-32668988;FANTOM	1	.	32668672	32668673	0	2	1,269,	0,93,
chr10	32702583	32702830	chr10:32702583-32702830;FANTOM	0	.	32702713	32702714	0	2	16,1,	0,246,
chr10	32735821	32736068	chr10:32735821-32736068;FANTOM	1	.	32735864	32735865	0	2	13,172,	0,75,
chr10	32858405	32858754	chr10:32858405-32858754;NETCAGE	2	.	32858514	32858515	0,0,0	2	1,130	0,219
chr10	33248299	33248427	chr10:33248299-33248427;NETCAGE	2	.	33248425	33248426	0,0,0	2	127,1	0,127
chr10	33250851	33251304	chr10:33250851-33251304;FANTOM	0	.	33251057	33251058	0	2	180,220,	0,233,
chr10	33260598	33260744	chr10:33260598-33260744;NETCAGE	2	.	33260670	33260671	0,0,0	2	1,1	0,145
chr10	33265376	33265557	chr10:33265376-33265557;FANTOM	0	.	33265463	33265464	0	2	1,6,	0,175,
chr10	33269452	33269916	chr10:33269452-33269916;FANTOM	45	.	33269601	33269602	0	2	139,303,	0,161,
chr10	33272272	33272613	chr10:33272272-33272613;FANTOM	2	.	33272372	33272373	0	2	43,183,	0,158,
chr10	33286992	33287590	chr10:33286992-33287590;NETCAGE	17	.	33287383	33287384	0,0,0	2	329,143	0,455
chr10	33291145	33291309	chr10:33291145-33291309;FANTOM	0	.	33291226	33291227	0	2	1,1,	0,163,
chr10	33297744	33297972	chr10:33297744-33297972;FANTOM	0	.	33297857	33297858	0	2	1,1,	0,227,
chr10	33299093	33299340	chr10:33299093-33299340;FANTOM	0	.	33299216	33299217	0	2	1,1,	0,246,
chr10	33354030	33354377	chr10:33354030-33354377;NETCAGE	28	.	33354241	33354242	0,0,0	2	128,52	0,295
chr10	33398773	33399139	chr10:33398773-33399139;FANTOM	1	.	33398870	33398871	0	2	8,179,	0,187,
chr10	33403327	33403662	chr10:33403327-33403662;FANTOM	10	.	33403510	33403511	0	2	156,123,	0,212,
chr10	33406704	33407129	chr10:33406704-33407129;FANTOM	3	.	33406922	33406923	0	2	121,108,	0,317,
chr10	33411139	33411539	chr10:33411139-33411539;FANTOM	0	.	33411217	33411218	0	2	16,259,	0,141,
chr10	33415190	33415378	chr10:33415190-33415378;FANTOM	0	.	33415348	33415349	0	2	131,2,	0,186,
chr10	33415871	33415993	chr10:33415871-33415993;FANTOM	0	.	33415947	33415948	0	2	32,1,	0,121,
chr10	33422989	33423776	chr10:33422989-33423776;FANTOM	13	.	33423206	33423207	0	2	192,543,	0,244,
chr10	33425212	33425871	chr10:33425212-33425871;FANTOM	4	.	33425403	33425404	0	2	184,460,	0,199,
chr10	33425894	33425989	chr10:33425894-33425989;FANTOM	1	.	33425945	33425946	0	2	13,4,	0,91,
chr10	33432348	33432470	chr10:33432348-33432470;FANTOM	0	.	33432408	33432409	0	2	1,1,	0,121,
chr10	33439767	33440100	chr10:33439767-33440100;FANTOM	4	.	33440015	33440016	0	2	169,5,	0,328,
chr10	33442264	33442381	chr10:33442264-33442381;FANTOM	0	.	33442319	33442320	0	2	1,6,	0,111,
chr10	33488164	33488327	chr10:33488164-33488327;NETCAGE	5	.	33488243	33488244	0,0,0	2	1,5	0,158
chr10	33493386	33493597	chr10:33493386-33493597;FANTOM	0	.	33493491	33493492	0	2	1,1,	0,210,
chr10	33503049	33503394	chr10:33503049-33503394;FANTOM	0	.	33503285	33503286	0	2	129,1,	0,344,
chr10	33522627	33522949	chr10:33522627-33522949;FANTOM	0	.	33522765	33522766	0	2	1,46,	0,276,
chr10	33526889	33527115	chr10:33526889-33527115;NETCAGE	8	.	33526996	33526997	0,0,0	2	1,11	0,215
chr10	33537661	33538041	chr10:33537661-33538041;FANTOM	3	.	33537750	33537751	0	2	52,252,	0,128,
chr10	33541909	33542109	chr10:33541909-33542109;FANTOM	0	.	33542064	33542065	0	2	154,43,	0,157,
chr10	33547800	33548221	chr10:33547800-33548221;FANTOM	0	.	33548103	33548104	0	2	213,27,	0,394,
chr10	33560971	33561296	chr10:33560971-33561296;FANTOM	0	.	33561096	33561097	0	2	1,74,	0,251,
chr10	33562254	33562552	chr10:33562254-33562552;FANTOM	8	.	33562424	33562425	0	2	111,67,	0,231,
chr10	33565855	33566186	chr10:33565855-33566186;NETCAGE	12	.	33566008	33566009	0,0,0	2	2,25	0,306
chr10	33579993	33580476	chr10:33579993-33580476;NETCAGE	41	.	33580290	33580291	0,0,0	2	256,144	0,339
chr10	33621123	33621423	chr10:33621123-33621423;FANTOM	0	.	33621242	33621243	0	2	33,93,	0,207,
chr10	33625950	33626342	chr10:33625950-33626342;FANTOM	0	.	33626166	33626167	0	2	42,1,	0,391,
chr10	33654373	33654479	chr10:33654373-33654479;FANTOM	0	.	33654392	33654393	0	2	1,68,	0,38,
chr10	33654776	33655204	chr10:33654776-33655204;FANTOM	3	.	33655008	33655009	0	2	40,3,	0,425,
chr10	33666319	33666634	chr10:33666319-33666634;FANTOM	1	.	33666411	33666412	0	2	32,161,	0,154,
chr10	33670298	33670810	chr10:33670298-33670810;FANTOM	11	.	33670412	33670413	0	2	66,349,	0,163,
chr10	33700796	33700899	chr10:33700796-33700899;FANTOM	1	.	33700847	33700848	0	2	3,3,	0,100,
chr10	33701574	33701923	chr10:33701574-33701923;FANTOM	2	.	33701711	33701712	0	2	86,160,	0,189,
chr10	33773823	33773922	chr10:33773823-33773922;FANTOM	0	.	33773870	33773871	0	2	1,5,	0,94,
chr10	33795874	33796239	chr10:33795874-33796239;FANTOM	6	.	33795951	33795952	0	2	24,233,	0,132,
chr10	33797044	33797241	chr10:33797044-33797241;FANTOM	5	.	33797113	33797114	0	2	30,88,	0,109,
chr10	33798158	33798349	chr10:33798158-33798349;FANTOM	3	.	33798266	33798267	0	2	57,30,	0,161,
chr10	33813070	33813283	chr10:33813070-33813283;FANTOM	1	.	33813157	33813158	0	2	50,88,	0,125,
chr10	33893152	33893448	chr10:33893152-33893448;FANTOM	0	.	33893299	33893300	0	2	1,1,	0,295,
chr10	33950849	33951084	chr10:33950849-33951084;FANTOM	0	.	33950927	33950928	0	2	1,78,	0,157,
chr10	34039422	34039739	chr10:34039422-34039739;FANTOM	0	.	34039580	34039581	0	2	1,1,	0,316,
chr10	34062820	34062980	chr10:34062820-34062980;FANTOM	0	.	34062936	34062937	0	2	76,2,	0,158,
chr10	34090802	34091098	chr10:34090802-34091098;NETCAGE	2	.	34090874	34090875	0,0,0	2	1,151	0,145
chr10	34165036	34165196	chr10:34165036-34165196;FANTOM	0	.	34165115	34165116	0	2	1,1,	0,159,
chr10	34165648	34165758	chr10:34165648-34165758;NETCAGE	2	.	34165702	34165703	0,0,0	2	1,1	0,109
chr10	34307238	34307364	chr10:34307238-34307364;FANTOM	0	.	34307296	34307297	0	2	1,10,	0,116,
chr10	34338781	34339170	chr10:34338781-34339170;NETCAGE	14	.	34339016	34339017	0,0,0	2	92,10	0,379
chr10	34391167	34391516	chr10:34391167-34391516;FANTOM	0	.	34391264	34391265	0	2	1,155,	0,194,
chr10	34421241	34421398	chr10:34421241-34421398;FANTOM	0	.	34421320	34421321	0	2	3,1,	0,156,
chr10	34439638	34439951	chr10:34439638-34439951;FANTOM	0	.	34439794	34439795	0	2	1,1,	0,312,
chr10	34489415	34489720	chr10:34489415-34489720;FANTOM	0	.	34489566	34489567	0	2	1,3,	0,302,
chr10	34569605	34569879	chr10:34569605-34569879;FANTOM	0	.	34569741	34569742	0	2	1,1,	0,273,
chr10	34613954	34614229	chr10:34613954-34614229;FANTOM	0	.	34614091	34614092	0	2	1,1,	0,274,
chr10	34700087	34700433	chr10:34700087-34700433;FANTOM	0	.	34700327	34700328	0	2	137,1,	0,345,
chr10	34727565	34727972	chr10:34727565-34727972;NETCAGE	31	.	34727839	34727840	0,0,0	2	260,117	0,290
chr10	34815006	34815362	chr10:34815006-34815362;FANTOM	0	.	34815017	34815018	0	2	4,337,	0,19,
chr10	34816179	34816294	chr10:34816179-34816294;FANTOM	0	.	34816236	34816237	0	2	1,1,	0,114,
chr10	34907489	34907514	chr10:34907489-34907514;FANTOM	0	.	34907501	34907502	0	2	1,1,	0,24,
chr10	34922261	34922558	chr10:34922261-34922558;FANTOM	0	.	34922408	34922409	0	2	1,2,	0,295,
chr10	34924725	34924738	chr10:34924725-34924738;FANTOM	0	.	34924730	34924731	0	2	1,3,	0,10,
chr10	34970354	34970703	chr10:34970354-34970703;NETCAGE	29	.	34970587	34970588	0,0,0	2	122,3	0,346
chr10	35020636	35021032	chr10:35020636-35021032;NETCAGE	2	.	35020879	35020880	0,0,0	2	92,1	0,395
chr10	35028968	35029134	chr10:35028968-35029134;FANTOM	0	.	35029047	35029048	0	2	1,8,	0,158,
chr10	35059349	35059608	chr10:35059349-35059608;FANTOM	0	.	35059478	35059479	0	2	1,1,	0,258,
chr10	35070002	35070125	chr10:35070002-35070125;FANTOM	0	.	35070066	35070067	0	2	7,1,	0,122,
chr10	35080769	35081009	chr10:35080769-35081009;FANTOM	0	.	35080875	35080876	0	2	2,28,	0,212,
chr10	35098240	35098611	chr10:35098240-35098611;FANTOM	0	.	35098557	35098558	0	2	265,1,	0,370,
chr10	35102675	35103059	chr10:35102675-35103059;FANTOM	0	.	35102786	35102787	0	2	1,162,	0,222,
chr10	35195075	35195256	chr10:35195075-35195256;FANTOM	0	.	35195165	35195166	0	2	1,1,	0,180,
chr10	35258130	35258295	chr10:35258130-35258295;FANTOM	1	.	35258185	35258186	0	2	2,56,	0,109,
chr10	35381746	35382053	chr10:35381746-35382053;FANTOM	0	.	35381925	35381926	0	2	54,1,	0,306,
chr10	35417531	35417853	chr10:35417531-35417853;NETCAGE	2	.	35417640	35417641	0,0,0	2	1,104	0,218
chr10	35421114	35421320	chr10:35421114-35421320;FANTOM	2	.	35421180	35421181	0	2	14,86,	0,120,
chr10	35424812	35424825	chr10:35424812-35424825;FANTOM	0	.	35424818	35424819	0	2	1,1,	0,12,
chr10	35425292	35425645	chr10:35425292-35425645;FANTOM	0	.	35425386	35425387	0	2	24,188,	0,165,
chr10	35431185	35431238	chr10:35431185-35431238;FANTOM	0	.	35431211	35431212	0	2	1,1,	0,52,
chr10	35432295	35432779	chr10:35432295-35432779;NETCAGE	9	.	35432497	35432498	0,0,0	2	99,177	0,307
chr10	35438214	35438795	chr10:35438214-35438795;FANTOM	0	.	35438572	35438573	0	2	331,195,	0,386,
chr10	35498991	35499412	chr10:35498991-35499412;FANTOM	0	.	35498995	35498996	0	2	1,412,	0,9,
chr10	35573688	35573878	chr10:35573688-35573878;FANTOM	0	.	35573783	35573784	0	2	2,1,	0,189,
chr10	35589038	35589427	chr10:35589038-35589427;FANTOM	8	.	35589189	35589190	0	2	70,156,	0,233,
chr10	35592870	35593229	chr10:35592870-35593229;NETCAGE	2	.	35593049	35593050	0,0,0	2	1,1	0,358
chr10	35601343	35601674	chr10:35601343-35601674;NETCAGE	3	.	35601515	35601516	0,0,0	2	16,1	0,330
chr10	35623727	35624161	chr10:35623727-35624161;NETCAGE	51	.	35624048	35624049	0,0,0	2	264,55	0,379
chr10	35640077	35640405	chr10:35640077-35640405;FANTOM	0	.	35640143	35640144	0	2	1,196,	0,132,
chr10	35668149	35668482	chr10:35668149-35668482;FANTOM	0	.	35668240	35668241	0	2	1,150,	0,183,
chr10	35691704	35692096	chr10:35691704-35692096;NETCAGE	30	.	35691894	35691895	0,0,0	2	21,32	0,360
chr10	35717658	35717859	chr10:35717658-35717859;FANTOM	0	.	35717795	35717796	0	2	75,1,	0,200,
chr10	35737174	35737559	chr10:35737174-35737559;NETCAGE	4	.	35737225	35737226	0,0,0	2	24,305	0,80
chr10	35739762	35740277	chr10:35739762-35740277;FANTOM	3	.	35740118	35740119	0	2	324,126,	0,389,
chr10	35755393	35755512	chr10:35755393-35755512;FANTOM	0	.	35755452	35755453	0	2	1,1,	0,118,
chr10	35768783	35768937	chr10:35768783-35768937;FANTOM	0	.	35768859	35768860	0	2	1,1,	0,153,
chr10	35848460	35848836	chr10:35848460-35848836;FANTOM	0	.	35848736	35848737	0	2	179,1,	0,375,
chr10	35903352	35903484	chr10:35903352-35903484;NETCAGE	3	.	35903386	35903387	0,0,0	2	1,63	0,69
chr10	35932153	35932694	chr10:35932153-35932694;FANTOM	0	.	35932188	35932189	0	2	1,470,	0,71,
chr10	36110272	36110474	chr10:36110272-36110474;NETCAGE	8	.	36110331	36110332	0,0,0	2	1,83	0,119
chr10	36121223	36121392	chr10:36121223-36121392;FANTOM	0	.	36121306	36121307	0	2	1,3,	0,166,
chr10	36569981	36570197	chr10:36569981-36570197;NETCAGE	2	.	36570088	36570089	0,0,0	2	1,1	0,215
chr10	36781891	36782110	chr10:36781891-36782110;FANTOM	0	.	36782000	36782001	0	2	1,1,	0,218,
chr10	36783467	36783622	chr10:36783467-36783622;FANTOM	0	.	36783544	36783545	0	2	1,1,	0,154,
chr10	36823544	36823839	chr10:36823544-36823839;FANTOM	0	.	36823734	36823735	0	2	87,1,	0,294,
chr10	37371734	37371985	chr10:37371734-37371985;FANTOM	0	.	37371859	37371860	0	2	1,1,	0,250,
chr10	37595882	37596202	chr10:37595882-37596202;FANTOM	1	.	37595975	37595976	0	2	34,167,	0,153,
chr10	37778060	37778402	chr10:37778060-37778402;FANTOM	0	.	37778230	37778231	0	2	1,1,	0,341,
chr10	38015584	38015624	chr10:38015584-38015624;FANTOM	0	.	38015603	38015604	0	2	1,1,	0,39,
chr10	38149659	38150080	chr10:38149659-38150080;FANTOM	2	.	38149944	38149945	0	2	219,68,	0,353,
chr10	38202647	38203041	chr10:38202647-38203041;FANTOM	0	.	38202843	38202844	0	2	1,1,	0,393,
chr10	38264185	38264489	chr10:38264185-38264489;FANTOM	0	.	38264469	38264470	0	2	266,1,	0,303,
chr10	38325428	38325718	chr10:38325428-38325718;FANTOM	0	.	38325597	38325598	0	2	50,1,	0,289,
chr10	38336177	38336501	chr10:38336177-38336501;NETCAGE	3	.	38336338	38336339	0,0,0	2	1,1	0,323
chr10	38381339	38381718	chr10:38381339-38381718;NETCAGE	2	.	38381527	38381528	0,0,0	2	1,3	0,376
chr10	38390972	38391032	chr10:38390972-38391032;NETCAGE	2	.	38391001	38391002	0,0,0	2	1,1	0,59
chr10	38401766	38402103	chr10:38401766-38402103;NETCAGE	10	.	38401896	38401897	0,0,0	2	10,86	0,251
chr10	38403032	38403341	chr10:38403032-38403341;NETCAGE	3	.	38403186	38403187	0,0,0	2	1,1	0,308
chr10	38405473	38406038	chr10:38405473-38406038;NETCAGE	5	.	38405747	38405748	0,0,0	2	160,175	0,390
chr10	38412917	38413677	chr10:38412917-38413677;NETCAGE	4	.	38413463	38413464	0,0,0	2	505,172	0,588
chr10	38418230	38418599	chr10:38418230-38418599;FANTOM	0	.	38418291	38418292	0	2	1,247,	0,122,
chr10	38490067	38490220	chr10:38490067-38490220;FANTOM	0	.	38490143	38490144	0	2	1,1,	0,152,
chr10	38643439	38643661	chr10:38643439-38643661;NETCAGE	2	.	38643549	38643550	0,0,0	2	1,1	0,221
chr10	38665857	38666118	chr10:38665857-38666118;NETCAGE	2	.	38665968	38665969	0,0,0	2	1,38	0,223
chr10	38671328	38671710	chr10:38671328-38671710;NETCAGE	2	.	38671473	38671474	0,0,0	2	1,92	0,290
chr10	39137684	39137764	chr10:39137684-39137764;FANTOM	0	.	39137723	39137724	0	2	1,1,	0,79,
chr10	39138625	39138833	chr10:39138625-39138833;FANTOM	0	.	39138728	39138729	0	2	1,1,	0,207,
chr10	42358830	42359202	chr10:42358830-42359202;NETCAGE	6	.	42359122	42359123	0,0,0	2	216,3	0,369
chr10	42363049	42363382	chr10:42363049-42363382;NETCAGE	6	.	42363214	42363215	0,0,0	2	1,3	0,330
chr10	42379928	42380441	chr10:42379928-42380441;NETCAGE	18	.	42380336	42380337	0,0,0	2	371,66	0,447
chr10	42383153	42384139	chr10:42383153-42384139;FANTOM	0	.	42383837	42383838	0	2	589,206,	0,780,
chr10	42389884	42390116	chr10:42389884-42390116;FANTOM	2	.	42390006	42390007	0	2	18,4,	0,228,
chr10	42391693	42392005	chr10:42391693-42392005;FANTOM	0	.	42391915	42391916	0	2	134,1,	0,311,
chr10	42398389	42399045	chr10:42398389-42399045;FANTOM	0	.	42398431	42398432	0	2	1,571,	0,85,
chr10	42400063	42400397	chr10:42400063-42400397;FANTOM	1	.	42400232	42400233	0	2	14,9,	0,325,
chr10	42737855	42738010	chr10:42737855-42738010;FANTOM	1	.	42737874	42737875	0	2	4,119,	0,36,
chr10	42798094	42798242	chr10:42798094-42798242;FANTOM	0	.	42798167	42798168	0	2	1,1,	0,147,
chr10	42799437	42799735	chr10:42799437-42799735;FANTOM	0	.	42799585	42799586	0	2	1,2,	0,296,
chr10	42800348	42800675	chr10:42800348-42800675;FANTOM	0	.	42800511	42800512	0	2	1,1,	0,326,
chr10	42817169	42817557	chr10:42817169-42817557;FANTOM	0	.	42817528	42817529	0	2	339,7,	0,381,
chr10	42862512	42862670	chr10:42862512-42862670;NETCAGE	2	.	42862590	42862591	0,0,0	2	1,1	0,157
chr10	43097007	43097355	chr10:43097007-43097355;NETCAGE	6	.	43097179	43097180	0,0,0	2	1,4	0,344
chr10	43248764	43248842	chr10:43248764-43248842;FANTOM	0	.	43248799	43248800	0	2	1,8,	0,70,
chr10	43249248	43249682	chr10:43249248-43249682;FANTOM	2	.	43249505	43249506	0	2	101,19,	0,415,
chr10	43249715	43249807	chr10:43249715-43249807;FANTOM	1	.	43249769	43249770	0	2	28,11,	0,81,
chr10	43422233	43422523	chr10:43422233-43422523;FANTOM	0	.	43422378	43422379	0	2	2,1,	0,289,
chr10	43447492	43447520	chr10:43447492-43447520;FANTOM	0	.	43447505	43447506	0	2	1,1,	0,27,
chr10	43470671	43470827	chr10:43470671-43470827;FANTOM	0	.	43470726	43470727	0	2	1,45,	0,111,
chr10	43471158	43471309	chr10:43471158-43471309;FANTOM	0	.	43471212	43471213	0	2	41,83,	0,68,
chr10	43564072	43564382	chr10:43564072-43564382;NETCAGE	11	.	43564227	43564228	0,0,0	2	3,1	0,309
chr10	43577600	43577846	chr10:43577600-43577846;NETCAGE	7	.	43577722	43577723	0,0,0	2	1,1	0,245
chr10	43600895	43601120	chr10:43600895-43601120;FANTOM	3	.	43601048	43601049	0	2	136,53,	0,172,
chr10	43616495	43616668	chr10:43616495-43616668;FANTOM	0	.	43616561	43616562	0	2	1,40,	0,133,
chr10	43627411	43627604	chr10:43627411-43627604;NETCAGE	2	.	43627431	43627432	0,0,0	2	1,153	0,40
chr10	43631274	43631600	chr10:43631274-43631600;NETCAGE	4	.	43631419	43631420	0,0,0	2	44,79	0,247
chr10	43632444	43632773	chr10:43632444-43632773;NETCAGE	4	.	43632609	43632610	0,0,0	2	3,1	0,328
chr10	43633157	43633403	chr10:43633157-43633403;FANTOM	14	.	43633252	43633253	0	2	77,131,	0,115,
chr10	43635714	43636276	chr10:43635714-43636276;FANTOM	32	.	43636097	43636098	0	2	323,118,	0,444,
chr10	43714164	43714504	chr10:43714164-43714504;FANTOM	0	.	43714379	43714380	0	2	93,1,	0,339,
chr10	43716505	43716823	chr10:43716505-43716823;NETCAGE	2	.	43716662	43716663	0,0,0	2	1,3	0,315
chr10	43745303	43745412	chr10:43745303-43745412;NETCAGE	2	.	43745357	43745358	0,0,0	2	1,1	0,108
chr10	43761301	43761565	chr10:43761301-43761565;FANTOM	0	.	43761417	43761418	0	2	1,31,	0,233,
chr10	43782816	43783033	chr10:43782816-43783033;FANTOM	1	.	43782933	43782934	0	2	31,13,	0,204,
chr10	43800197	43800376	chr10:43800197-43800376;FANTOM	3	.	43800317	43800318	0	2	76,13,	0,166,
chr10	43817898	43817965	chr10:43817898-43817965;FANTOM	0	.	43817922	43817923	0	2	1,18,	0,49,
chr10	43818292	43818511	chr10:43818292-43818511;FANTOM	5	.	43818401	43818402	0	2	44,44,	0,175,
chr10	43835943	43836326	chr10:43835943-43836326;NETCAGE	8	.	43836251	43836252	0,0,0	2	244,10	0,373
chr10	43844001	43844301	chr10:43844001-43844301;NETCAGE	6	.	43844121	43844122	0,0,0	2	87,145	0,155
chr10	43845270	43846085	chr10:43845270-43846085;NETCAGE	59	.	43845964	43845965	0,0,0	2	658,84	0,731
chr10	43846089	43846266	chr10:43846089-43846266;FANTOM	0	.	43846233	43846234	0	2	113,1,	0,176,
chr10	43848524	43848618	chr10:43848524-43848618;NETCAGE	4	.	43848600	43848601	0,0,0	2	61,1	0,93
chr10	43849831	43849941	chr10:43849831-43849941;NETCAGE	29	.	43849874	43849875	0,0,0	2	44,66	0,44
chr10	43851189	43851995	chr10:43851189-43851995;NETCAGE	52	.	43851479	43851480	0,0,0	2	231,455	0,351
chr10	43855655	43855928	chr10:43855655-43855928;NETCAGE	2	.	43855746	43855747	0,0,0	2	1,91	0,182
chr10	43872885	43873113	chr10:43872885-43873113;FANTOM	0	.	43872971	43872972	0	2	28,82,	0,146,
chr10	43905259	43905708	chr10:43905259-43905708;FANTOM	2	.	43905445	43905446	0	2	108,183,	0,266,
chr10	43913618	43913796	chr10:43913618-43913796;FANTOM	0	.	43913709	43913710	0	2	6,1,	0,177,
chr10	43936251	43936518	chr10:43936251-43936518;FANTOM	0	.	43936383	43936384	0	2	1,2,	0,265,
chr10	43950893	43951349	chr10:43950893-43951349;FANTOM	22	.	43951097	43951098	0	2	85,132,	0,324,
chr10	44046358	44046416	chr10:44046358-44046416;FANTOM	0	.	44046386	44046387	0	2	1,2,	0,56,
chr10	44100382	44100859	chr10:44100382-44100859;FANTOM	9	.	44100680	44100681	0	2	241,120,	0,357,
chr10	44132478	44132516	chr10:44132478-44132516;NETCAGE	2	.	44132496	44132497	0,0,0	2	1,1	0,37
chr10	44185196	44185271	chr10:44185196-44185271;FANTOM	0	.	44185204	44185205	0	2	1,58,	0,17,
chr10	44185624	44185942	chr10:44185624-44185942;FANTOM	1	.	44185693	44185694	0	2	28,207,	0,111,
chr10	44202231	44202247	chr10:44202231-44202247;FANTOM	0	.	44202238	44202239	0	2	1,1,	0,15,
chr10	44255352	44255616	chr10:44255352-44255616;FANTOM	0	.	44255515	44255516	0	2	64,1,	0,263,
chr10	44289212	44289448	chr10:44289212-44289448;FANTOM	0	.	44289385	44289386	0	2	112,1,	0,235,
chr10	44338825	44339097	chr10:44338825-44339097;FANTOM	0	.	44338910	44338911	0	2	1,102,	0,170,
chr10	44352898	44353327	chr10:44352898-44353327;FANTOM	0	.	44353219	44353220	0	2	246,31,	0,398,
chr10	44359364	44359693	chr10:44359364-44359693;FANTOM	0	.	44359432	44359433	0	2	33,224,	0,105,
chr10	44363607	44363971	chr10:44363607-44363971;FANTOM	1	.	44363642	44363643	0	2	9,301,	0,63,
chr10	44373947	44374132	chr10:44373947-44374132;FANTOM	0	.	44374048	44374049	0	2	20,1,	0,184,
chr10	44415767	44415897	chr10:44415767-44415897;NETCAGE	5	.	44415831	44415832	0,0,0	2	1,1	0,129
chr10	44504249	44504484	chr10:44504249-44504484;NETCAGE	6	.	44504276	44504277	0,0,0	2	1,181	0,54
chr10	44506393	44506633	chr10:44506393-44506633;NETCAGE	3	.	44506511	44506512	0,0,0	2	1,3	0,237
chr10	44577303	44577623	chr10:44577303-44577623;FANTOM	0	.	44577462	44577463	0	2	1,1,	0,319,
chr10	44629435	44629518	chr10:44629435-44629518;FANTOM	0	.	44629485	44629486	0	2	20,1,	0,82,
chr10	44754625	44754832	chr10:44754625-44754832;NETCAGE	6	.	44754720	44754721	0,0,0	2	9,25	0,182
chr10	44764142	44764363	chr10:44764142-44764363;NETCAGE	12	.	44764260	44764261	0,0,0	2	18,1	0,220
chr10	44796444	44796857	chr10:44796444-44796857;NETCAGE	2	.	44796657	44796658	0,0,0	2	15,1	0,412
chr10	44806540	44806774	chr10:44806540-44806774;FANTOM	0	.	44806645	44806646	0	2	32,54,	0,180,
chr10	44807925	44808123	chr10:44807925-44808123;NETCAGE	2	.	44808023	44808024	0,0,0	2	1,1	0,197
chr10	44934749	44934935	chr10:44934749-44934935;FANTOM	0	.	44934862	44934863	0	2	90,48,	0,138,
chr10	44973584	44973727	chr10:44973584-44973727;FANTOM	0	.	44973655	44973656	0	2	1,1,	0,142,
chr10	44988175	44988381	chr10:44988175-44988381;NETCAGE	5	.	44988277	44988278	0,0,0	2	1,1	0,205
chr10	45072210	45072303	chr10:45072210-45072303;FANTOM	0	.	45072238	45072239	0	2	1,36,	0,57,
chr10	45132231	45132345	chr10:45132231-45132345;FANTOM	0	.	45132287	45132288	0	2	1,1,	0,113,
chr10	45137555	45137706	chr10:45137555-45137706;NETCAGE	3	.	45137681	45137682	0,0,0	2	104,1	0,150
chr10	45143741	45144038	chr10:45143741-45144038;FANTOM	0	.	45143889	45143890	0	2	1,1,	0,296,
chr10	45359074	45359347	chr10:45359074-45359347;FANTOM	0	.	45359206	45359207	0	2	1,8,	0,265,
chr10	45359617	45359774	chr10:45359617-45359774;NETCAGE	8	.	45359647	45359648	0,0,0	2	1,97	0,60
chr10	45374285	45374680	chr10:45374285-45374680;FANTOM	0	.	45374304	45374305	0	2	9,364,	0,31,
chr10	45375087	45375420	chr10:45375087-45375420;FANTOM	0	.	45375334	45375335	0	2	163,1,	0,332,
chr10	45420922	45421327	chr10:45420922-45421327;FANTOM	0	.	45420935	45420936	0	2	1,379,	0,26,
chr10	45422762	45423156	chr10:45422762-45423156;FANTOM	0	.	45422845	45422846	0	2	34,261,	0,133,
chr10	45434472	45434743	chr10:45434472-45434743;FANTOM	0	.	45434607	45434608	0	2	1,1,	0,270,
chr10	45439361	45439737	chr10:45439361-45439737;FANTOM	0	.	45439548	45439549	0	2	1,1,	0,375,
chr10	45441757	45442014	chr10:45441757-45442014;FANTOM	0	.	45441852	45441853	0	2	4,69,	0,188,
chr10	45442892	45443532	chr10:45442892-45443532;FANTOM	1	.	45443383	45443384	0	2	417,74,	0,566,
chr10	45445885	45445945	chr10:45445885-45445945;FANTOM	1	.	45445916	45445917	0	2	6,2,	0,58,
chr10	45453721	45453921	chr10:45453721-45453921;FANTOM	1	.	45453863	45453864	0	2	94,9,	0,191,
chr10	45458739	45458991	chr10:45458739-45458991;NETCAGE	25	.	45458910	45458911	0,0,0	2	141,49	0,203
chr10	45459640	45459966	chr10:45459640-45459966;FANTOM	0	.	45459786	45459787	0	2	1,33,	0,293,
chr10	45461456	45461865	chr10:45461456-45461865;FANTOM	1	.	45461639	45461640	0	2	3,45,	0,364,
chr10	45461973	45462312	chr10:45461973-45462312;FANTOM	0	.	45462294	45462295	0	2	305,1,	0,338,
chr10	45463684	45463996	chr10:45463684-45463996;FANTOM	0	.	45463753	45463754	0	2	2,175,	0,137,
chr10	45464299	45464380	chr10:45464299-45464380;FANTOM	0	.	45464313	45464314	0	2	1,53,	0,28,
chr10	45464510	45464751	chr10:45464510-45464751;NETCAGE	2	.	45464675	45464676	0,0,0	2	91,1	0,240
chr10	45469010	45469359	chr10:45469010-45469359;FANTOM	0	.	45469181	45469182	0	2	1,7,	0,342,
chr10	45470476	45470795	chr10:45470476-45470795;FANTOM	8	.	45470516	45470517	0	2	39,276,	0,43,
chr10	45491341	45491670	chr10:45491341-45491670;FANTOM	1	.	45491509	45491510	0	2	72,63,	0,266,
chr10	45491838	45491921	chr10:45491838-45491921;FANTOM	1	.	45491881	45491882	0	2	29,25,	0,58,
chr10	45554139	45554321	chr10:45554139-45554321;FANTOM	0	.	45554229	45554230	0	2	1,1,	0,181,
chr10	45554588	45554920	chr10:45554588-45554920;FANTOM	0	.	45554718	45554719	0	2	1,72,	0,260,
chr10	45655857	45656138	chr10:45655857-45656138;FANTOM	0	.	45655997	45655998	0	2	2,2,	0,279,
chr10	45731417	45731707	chr10:45731417-45731707;FANTOM	0	.	45731605	45731606	0	2	89,1,	0,289,
chr10	45849565	45849969	chr10:45849565-45849969;FANTOM	0	.	45849853	45849854	0	2	199,26,	0,378,
chr10	45868742	45869084	chr10:45868742-45869084;FANTOM	1	.	45868821	45868822	0	2	5,188,	0,154,
chr10	45870250	45870628	chr10:45870250-45870628;FANTOM	2	.	45870300	45870301	0	2	34,311,	0,67,
chr10	45871674	45871974	chr10:45871674-45871974;FANTOM	0	.	45871738	45871739	0	2	1,172,	0,128,
chr10	45874910	45875143	chr10:45874910-45875143;FANTOM	1	.	45875013	45875014	0	2	35,60,	0,173,
chr10	45875620	45875915	chr10:45875620-45875915;FANTOM	4	.	45875806	45875807	0	2	135,56,	0,239,
chr10	45904402	45904711	chr10:45904402-45904711;FANTOM	0	.	45904551	45904552	0	2	1,11,	0,298,
chr10	45914192	45914546	chr10:45914192-45914546;FANTOM	0	.	45914347	45914348	0	2	1,43,	0,311,
chr10	45914844	45915133	chr10:45914844-45915133;FANTOM	0	.	45915014	45915015	0	2	54,1,	0,288,
chr10	45915972	45916032	chr10:45915972-45916032;FANTOM	0	.	45916025	45916026	0	2	48,1,	0,59,
chr10	45916122	45916505	chr10:45916122-45916505;NETCAGE	3	.	45916313	45916314	0,0,0	2	1,1	0,382
chr10	45925929	45926006	chr10:45925929-45926006;FANTOM	0	.	45925967	45925968	0	2	1,1,	0,76,
chr10	45927566	45927962	chr10:45927566-45927962;FANTOM	0	.	45927774	45927775	0	2	68,46,	0,350,
chr10	45965771	45965877	chr10:45965771-45965877;FANTOM	0	.	45965831	45965832	0	2	17,1,	0,105,
chr10	46053091	46053211	chr10:46053091-46053211;FANTOM	0	.	46053150	46053151	0	2	1,1,	0,119,
chr10	47008240	47008359	chr10:47008240-47008359;FANTOM	0	.	47008299	47008300	0	2	1,1,	0,118,
chr10	47031609	47031850	chr10:47031609-47031850;FANTOM	0	.	47031725	47031726	0	2	1,8,	0,233,
chr10	47034323	47034345	chr10:47034323-47034345;FANTOM	0	.	47034333	47034334	0	2	1,2,	0,20,
chr10	47057375	47057652	chr10:47057375-47057652;FANTOM	0	.	47057525	47057526	0	2	25,1,	0,276,
chr10	47080536	47081217	chr10:47080536-47081217;FANTOM	0	.	47080877	47080878	0	2	296,294,	0,387,
chr10	47092142	47092537	chr10:47092142-47092537;FANTOM	0	.	47092339	47092340	0	2	1,1,	0,394,
chr10	47092943	47093271	chr10:47092943-47093271;FANTOM	0	.	47093192	47093193	0	2	173,1,	0,327,
chr10	47093518	47093811	chr10:47093518-47093811;FANTOM	0	.	47093664	47093665	0	2	1,1,	0,292,
chr10	47113842	47114070	chr10:47113842-47114070;FANTOM	0	.	47114067	47114068	0	2	224,1,	0,227,
chr10	47128793	47129187	chr10:47128793-47129187;FANTOM	0	.	47128990	47128991	0	2	2,1,	0,393,
chr10	47129494	47129670	chr10:47129494-47129670;FANTOM	1	.	47129545	47129546	0	2	4,77,	0,99,
chr10	47137749	47138065	chr10:47137749-47138065;FANTOM	0	.	47137949	47137950	0	2	93,8,	0,308,
chr10	47149103	47149407	chr10:47149103-47149407;FANTOM	0	.	47149371	47149372	0	2	234,1,	0,303,
chr10	47588936	47589404	chr10:47588936-47589404;FANTOM	1	.	47589196	47589197	0	2	177,124,	0,344,
chr10	47655672	47656071	chr10:47655672-47656071;FANTOM	8	.	47655888	47655889	0	2	210,176,	0,223,
chr10	47749012	47749327	chr10:47749012-47749327;NETCAGE	5	.	47749169	47749170	0,0,0	2	1,1	0,314
chr10	48323344	48323752	chr10:48323344-48323752;FANTOM	0	.	48323647	48323648	0	2	279,79,	0,329,
chr10	48332871	48333016	chr10:48332871-48333016;NETCAGE	12	.	48332906	48332907	0,0,0	2	1,74	0,71
chr10	48336180	48336335	chr10:48336180-48336335;NETCAGE	7	.	48336253	48336254	0,0,0	2	1,8	0,147
chr10	48355835	48356235	chr10:48355835-48356235;NETCAGE	5	.	48355890	48355891	0,0,0	2	4,292	0,108
chr10	48392377	48392594	chr10:48392377-48392594;FANTOM	0	.	48392483	48392484	0	2	4,8,	0,209,
chr10	48474229	48474315	chr10:48474229-48474315;FANTOM	0	.	48474271	48474272	0	2	1,1,	0,85,
chr10	48481377	48481591	chr10:48481377-48481591;FANTOM	0	.	48481448	48481449	0	2	1,72,	0,142,
chr10	48482238	48482583	chr10:48482238-48482583;FANTOM	1	.	48482337	48482338	0	2	4,150,	0,195,
chr10	48483912	48484204	chr10:48483912-48484204;FANTOM	1	.	48484136	48484137	0	2	161,3,	0,289,
chr10	48577583	48577860	chr10:48577583-48577860;FANTOM	0	.	48577721	48577722	0	2	1,1,	0,276,
chr10	48578049	48578301	chr10:48578049-48578301;FANTOM	0	.	48578194	48578195	0	2	40,1,	0,251,
chr10	48591812	48592143	chr10:48591812-48592143;FANTOM	0	.	48591971	48591972	0	2	1,13,	0,318,
chr10	48643243	48643571	chr10:48643243-48643571;FANTOM	2	.	48643407	48643408	0	2	6,4,	0,324,
chr10	49433219	49433454	chr10:49433219-49433454;FANTOM	0	.	49433336	49433337	0	2	1,1,	0,234,
chr10	49454382	49454608	chr10:49454382-49454608;FANTOM	0	.	49454496	49454497	0	2	47,43,	0,183,
chr10	49486892	49488417	chr10:49486892-49488417;NETCAGE	38	.	49487624	49487625	0,0,0	2	730,790	0,735
chr10	49494630	49494791	chr10:49494630-49494791;NETCAGE	10	.	49494712	49494713	0,0,0	2	58,53	0,108
chr10	49495763	49496101	chr10:49495763-49496101;FANTOM	0	.	49496062	49496063	0	2	263,1,	0,337,
chr10	49507383	49507501	chr10:49507383-49507501;NETCAGE	2	.	49507441	49507442	0,0,0	2	1,1	0,117
chr10	49542005	49542407	chr10:49542005-49542407;FANTOM	0	.	49542074	49542075	0	2	12,274,	0,128,
chr10	49564940	49565014	chr10:49564940-49565014;FANTOM	0	.	49564976	49564977	0	2	1,1,	0,73,
chr10	49598208	49598504	chr10:49598208-49598504;FANTOM	0	.	49598304	49598305	0	2	1,104,	0,192,
chr10	49664610	49664752	chr10:49664610-49664752;NETCAGE	7	.	49664682	49664683	0,0,0	2	16,12	0,130
chr10	49678205	49678472	chr10:49678205-49678472;FANTOM	0	.	49678353	49678354	0	2	94,63,	0,204,
chr10	49688943	49689167	chr10:49688943-49689167;NETCAGE	8	.	49689035	49689036	0,0,0	2	6,44	0,180
chr10	49725975	49726150	chr10:49725975-49726150;FANTOM	0	.	49726062	49726063	0	2	1,1,	0,174,
chr10	49745028	49745223	chr10:49745028-49745223;FANTOM	0	.	49745125	49745126	0	2	3,3,	0,192,
chr10	49771020	49771173	chr10:49771020-49771173;FANTOM	0	.	49771104	49771105	0	2	18,1,	0,152,
chr10	49784925	49785316	chr10:49784925-49785316;FANTOM	0	.	49785120	49785121	0	2	1,1,	0,390,
chr10	49811574	49811696	chr10:49811574-49811696;FANTOM	0	.	49811631	49811632	0	2	1,7,	0,115,
chr10	49814365	49814537	chr10:49814365-49814537;FANTOM	0	.	49814401	49814402	0	2	1,99,	0,73,
chr10	49814847	49815442	chr10:49814847-49815442;FANTOM	24	.	49815147	49815148	0	2	249,242,	0,353,
chr10	49820546	49821434	chr10:49820546-49821434;FANTOM	20	.	49821280	49821281	0	2	655,73,	0,815,
chr10	49822641	49822809	chr10:49822641-49822809;FANTOM	0	.	49822742	49822743	0	2	101,65,	0,103,
chr10	49823150	49823306	chr10:49823150-49823306;NETCAGE	33	.	49823230	49823231	0,0,0	2	42,37	0,119
chr10	49840885	49840952	chr10:49840885-49840952;NETCAGE	3	.	49840918	49840919	0,0,0	2	1,1	0,66
chr10	49841766	49841856	chr10:49841766-49841856;FANTOM	0	.	49841810	49841811	0	2	1,1,	0,89,
chr10	49842303	49842752	chr10:49842303-49842752;FANTOM	8	.	49842492	49842493	0	2	163,233,	0,216,
chr10	49845625	49845998	chr10:49845625-49845998;NETCAGE	3	.	49845908	49845909	0,0,0	2	195,1	0,372
chr10	49847565	49847971	chr10:49847565-49847971;FANTOM	0	.	49847910	49847911	0	2	325,39,	0,367,
chr10	49848485	49848580	chr10:49848485-49848580;FANTOM	0	.	49848571	49848572	0	2	79,1,	0,94,
chr10	49855774	49856162	chr10:49855774-49856162;NETCAGE	2	.	49856050	49856051	0,0,0	2	166,1	0,387
chr10	49856366	49856702	chr10:49856366-49856702;FANTOM	0	.	49856533	49856534	0	2	1,1,	0,335,
chr10	49858195	49858216	chr10:49858195-49858216;FANTOM	0	.	49858204	49858205	0	2	1,3,	0,18,
chr10	49876110	49876652	chr10:49876110-49876652;FANTOM	4	.	49876469	49876470	0	2	333,156,	0,386,
chr10	49879351	49879455	chr10:49879351-49879455;FANTOM	0	.	49879402	49879403	0	2	1,1,	0,103,
chr10	49879628	49879846	chr10:49879628-49879846;FANTOM	3	.	49879753	49879754	0	2	82,49,	0,169,
chr10	49881003	49881077	chr10:49881003-49881077;FANTOM	0	.	49881035	49881036	0	2	1,9,	0,65,
chr10	49891983	49892370	chr10:49891983-49892370;FANTOM	9	.	49892072	49892073	0	2	42,249,	0,138,
chr10	49932320	49932698	chr10:49932320-49932698;NETCAGE	3	.	49932449	49932450	0,0,0	2	1,119	0,259
chr10	49966592	49966691	chr10:49966592-49966691;FANTOM	0	.	49966639	49966640	0	2	1,5,	0,94,
chr10	49967237	49967344	chr10:49967237-49967344;FANTOM	0	.	49967291	49967292	0	2	5,2,	0,105,
chr10	49967578	49967897	chr10:49967578-49967897;FANTOM	5	.	49967654	49967655	0	2	8,174,	0,145,
chr10	50006443	50006792	chr10:50006443-50006792;FANTOM	0	.	50006602	50006603	0	2	1,30,	0,319,
chr10	50008368	50008659	chr10:50008368-50008659;FANTOM	0	.	50008597	50008598	0	2	172,3,	0,288,
chr10	50012425	50012991	chr10:50012425-50012991;FANTOM	0	.	50012649	50012650	0	2	179,295,	0,271,
chr10	50022942	50023332	chr10:50022942-50023332;NETCAGE	11	.	50023108	50023109	0,0,0	2	23,79	0,311
chr10	50138824	50138968	chr10:50138824-50138968;FANTOM	0	.	50138895	50138896	0	2	1,1,	0,143,
chr10	50243711	50244078	chr10:50243711-50244078;FANTOM	0	.	50243894	50243895	0	2	2,1,	0,366,
chr10	50342582	50342632	chr10:50342582-50342632;FANTOM	0	.	50342590	50342591	0	2	1,33,	0,17,
chr10	50347958	50348271	chr10:50347958-50348271;FANTOM	0	.	50348061	50348062	0	2	33,138,	0,175,
chr10	50371813	50372032	chr10:50371813-50372032;FANTOM	0	.	50371904	50371905	0	2	1,37,	0,182,
chr10	50377282	50377414	chr10:50377282-50377414;FANTOM	2	.	50377371	50377372	0	2	66,19,	0,113,
chr10	50382507	50382686	chr10:50382507-50382686;FANTOM	0	.	50382540	50382541	0	2	1,112,	0,67,
chr10	50384609	50384673	chr10:50384609-50384673;FANTOM	0	.	50384626	50384627	0	2	1,29,	0,35,
chr10	50385443	50385844	chr10:50385443-50385844;FANTOM	146	.	50385614	50385615	0	2	127,185,	0,216,
chr10	50387266	50387413	chr10:50387266-50387413;FANTOM	0	.	50387294	50387295	0	2	1,90,	0,57,
chr10	50388476	50388821	chr10:50388476-50388821;FANTOM	0	.	50388638	50388639	0	2	1,20,	0,325,
chr10	50391668	50392044	chr10:50391668-50392044;FANTOM	6	.	50391902	50391903	0	2	193,99,	0,277,
chr10	50392979	50393162	chr10:50392979-50393162;FANTOM	0	.	50393100	50393101	0	2	62,1,	0,182,
chr10	50394805	50395182	chr10:50394805-50395182;FANTOM	0	.	50394896	50394897	0	2	26,220,	0,157,
chr10	50398133	50398290	chr10:50398133-50398290;FANTOM	0	.	50398227	50398228	0	2	34,1,	0,156,
chr10	50462696	50462912	chr10:50462696-50462912;FANTOM	3	.	50462786	50462787	0	2	15,49,	0,167,
chr10	50465238	50465398	chr10:50465238-50465398;FANTOM	0	.	50465320	50465321	0	2	7,1,	0,159,
chr10	50480396	50480904	chr10:50480396-50480904;FANTOM	1	.	50480854	50480855	0	2	422,12,	0,496,
chr10	50491117	50491397	chr10:50491117-50491397;FANTOM	5	.	50491263	50491264	0	2	80,67,	0,213,
chr10	50493272	50493615	chr10:50493272-50493615;FANTOM	2	.	50493453	50493454	0	2	119,99,	0,244,
chr10	50508434	50508798	chr10:50508434-50508798;FANTOM	0	.	50508650	50508651	0	2	71,1,	0,363,
chr10	50517945	50518932	chr10:50517945-50518932;FANTOM	5	.	50518696	50518697	0	2	717,201,	0,786,
chr10	50519665	50520208	chr10:50519665-50520208;FANTOM	2	.	50519778	50519779	0	2	106,422,	0,121,
chr10	50526584	50526772	chr10:50526584-50526772;FANTOM	0	.	50526680	50526681	0	2	7,1,	0,187,
chr10	50536610	50536839	chr10:50536610-50536839;FANTOM	0	.	50536654	50536655	0	2	1,140,	0,89,
chr10	50570717	50570890	chr10:50570717-50570890;FANTOM	3	.	50570793	50570794	0	2	50,69,	0,104,
chr10	50571042	50571294	chr10:50571042-50571294;FANTOM	0	.	50571253	50571254	0	2	173,1,	0,251,
chr10	50579263	50579390	chr10:50579263-50579390;FANTOM	0	.	50579332	50579333	0	2	17,5,	0,122,
chr10	50580112	50580444	chr10:50580112-50580444;FANTOM	2	.	50580219	50580220	0	2	53,170,	0,162,
chr10	50595145	50595278	chr10:50595145-50595278;FANTOM	0	.	50595226	50595227	0	2	34,4,	0,129,
chr10	50604736	50605039	chr10:50604736-50605039;FANTOM	0	.	50604887	50604888	0	2	1,1,	0,302,
chr10	50606394	50606776	chr10:50606394-50606776;FANTOM	0	.	50606707	50606708	0	2	246,1,	0,381,
chr10	50658776	50659127	chr10:50658776-50659127;NETCAGE	2	.	50659027	50659028	0,0,0	2	153,1	0,350
chr10	50742859	50743547	chr10:50742859-50743547;FANTOM	0	.	50743005	50743006	0	2	133,528,	0,160,
chr10	50776206	50776746	chr10:50776206-50776746;FANTOM	0	.	50776484	50776485	0	2	213,195,	0,345,
chr10	50777085	50777514	chr10:50777085-50777514;NETCAGE	4	.	50777390	50777391	0,0,0	2	184,1	0,428
chr10	50787572	50787883	chr10:50787572-50787883;FANTOM	0	.	50787844	50787845	0	2	235,1,	0,310,
chr10	50791340	50791620	chr10:50791340-50791620;FANTOM	0	.	50791496	50791497	0	2	35,1,	0,279,
chr10	50866815	50867027	chr10:50866815-50867027;FANTOM	0	.	50866948	50866949	0	2	67,11,	0,201,
chr10	51035289	51035700	chr10:51035289-51035700;NETCAGE	9	.	51035551	51035552	0,0,0	2	252,138	0,273
chr10	51039519	51039692	chr10:51039519-51039692;FANTOM	0	.	51039604	51039605	0	2	1,2,	0,171,
chr10	51045236	51045418	chr10:51045236-51045418;FANTOM	0	.	51045326	51045327	0	2	1,1,	0,181,
chr10	51488946	51489392	chr10:51488946-51489392;FANTOM	0	.	51489136	51489137	0	2	104,169,	0,277,
chr10	51497674	51498056	chr10:51497674-51498056;NETCAGE	2	.	51497848	51497849	0,0,0	2	1,34	0,348
chr10	51498536	51498771	chr10:51498536-51498771;NETCAGE	4	.	51498691	51498692	0,0,0	2	115,39	0,196
chr10	51500164	51500296	chr10:51500164-51500296;NETCAGE	6	.	51500215	51500216	0,0,0	2	21,49	0,83
chr10	51502625	51503626	chr10:51502625-51503626;FANTOM	0	.	51503506	51503507	0	2	839,76,	0,925,
chr10	51514684	51514849	chr10:51514684-51514849;FANTOM	0	.	51514766	51514767	0	2	1,1,	0,164,
chr10	51515594	51515677	chr10:51515594-51515677;FANTOM	0	.	51515639	51515640	0	2	10,1,	0,82,
chr10	51544405	51544819	chr10:51544405-51544819;FANTOM	1	.	51544697	51544698	0	2	198,26,	0,388,
chr10	51547270	51547710	chr10:51547270-51547710;NETCAGE	3	.	51547322	51547323	0,0,0	2	50,385	0,55
chr10	51574472	51574922	chr10:51574472-51574922;FANTOM	15	.	51574692	51574693	0	2	137,146,	0,304,
chr10	51583757	51584091	chr10:51583757-51584091;NETCAGE	3	.	51583923	51583924	0,0,0	2	1,1	0,333
chr10	52037840	52038115	chr10:52037840-52038115;FANTOM	2	.	52037943	52037944	0	2	2,70,	0,205,
chr10	52058471	52058580	chr10:52058471-52058580;FANTOM	0	.	52058525	52058526	0	2	1,1,	0,108,
chr10	52070430	52070807	chr10:52070430-52070807;NETCAGE	4	.	52070666	52070667	0,0,0	2	114,18	0,359
chr10	52079574	52079882	chr10:52079574-52079882;FANTOM	0	.	52079665	52079666	0	2	1,126,	0,182,
chr10	52081951	52082279	chr10:52081951-52082279;FANTOM	0	.	52082035	52082036	0	2	31,190,	0,138,
chr10	52082649	52082859	chr10:52082649-52082859;FANTOM	2	.	52082781	52082782	0	2	63,7,	0,203,
chr10	52083052	52083210	chr10:52083052-52083210;FANTOM	1	.	52083100	52083101	0	2	1,61,	0,97,
chr10	52083762	52084193	chr10:52083762-52084193;FANTOM	16	.	52084053	52084054	0	2	225,73,	0,358,
chr10	52085013	52085461	chr10:52085013-52085461;FANTOM	7	.	52085350	52085351	0	2	295,67,	0,381,
chr10	52092316	52092324	chr10:52092316-52092324;FANTOM	0	.	52092319	52092320	0	2	1,1,	0,7,
chr10	52106960	52107553	chr10:52106960-52107553;NETCAGE	13	.	52107452	52107453	0,0,0	2	402,9	0,584
chr10	52153406	52153805	chr10:52153406-52153805;FANTOM	0	.	52153734	52153735	0	2	271,12,	0,387,
chr10	52154516	52154956	chr10:52154516-52154956;FANTOM	4	.	52154687	52154688	0	2	121,217,	0,223,
chr10	52167205	52167434	chr10:52167205-52167434;FANTOM	0	.	52167401	52167402	0	2	166,1,	0,228,
chr10	52216561	52216792	chr10:52216561-52216792;FANTOM	0	.	52216697	52216698	0	2	43,1,	0,230,
chr10	52217733	52218081	chr10:52217733-52218081;FANTOM	0	.	52217893	52217894	0	2	2,29,	0,319,
chr10	52218433	52218553	chr10:52218433-52218553;FANTOM	0	.	52218453	52218454	0	2	6,84,	0,36,
chr10	52230271	52231030	chr10:52230271-52231030;NETCAGE	12	.	52230832	52230833	0,0,0	2	475,111	0,648
chr10	52256051	52256210	chr10:52256051-52256210;NETCAGE	4	.	52256083	52256084	0,0,0	2	1,95	0,64
chr10	52257626	52257762	chr10:52257626-52257762;NETCAGE	3	.	52257635	52257636	0,0,0	2	1,118	0,18
chr10	52261133	52261497	chr10:52261133-52261497;NETCAGE	6	.	52261436	52261437	0,0,0	2	250,6	0,358
chr10	52261858	52262194	chr10:52261858-52262194;FANTOM	0	.	52262142	52262143	0	2	246,13,	0,323,
chr10	52266916	52267259	chr10:52266916-52267259;FANTOM	0	.	52267071	52267072	0	2	1,33,	0,310,
chr10	52270106	52270351	chr10:52270106-52270351;FANTOM	0	.	52270230	52270231	0	2	5,1,	0,244,
chr10	52271576	52271957	chr10:52271576-52271957;NETCAGE	7	.	52271847	52271848	0,0,0	2	234,72	0,309
chr10	52278863	52279245	chr10:52278863-52279245;NETCAGE	2	.	52279034	52279035	0,0,0	2	1,40	0,342
chr10	52298417	52298791	chr10:52298417-52298791;NETCAGE	4	.	52298745	52298746	0,0,0	2	316,33	0,341
chr10	52300578	52300747	chr10:52300578-52300747;FANTOM	0	.	52300600	52300601	0	2	1,124,	0,45,
chr10	52316309	52316714	chr10:52316309-52316714;NETCAGE	22	.	52316584	52316585	0,0,0	2	157,11	0,394
chr10	52329586	52329716	chr10:52329586-52329716;FANTOM	0	.	52329650	52329651	0	2	1,2,	0,128,
chr10	52371057	52371430	chr10:52371057-52371430;NETCAGE	4	.	52371243	52371244	0,0,0	2	1,1	0,372
chr10	52374532	52374543	chr10:52374532-52374543;FANTOM	0	.	52374537	52374538	0	2	1,1,	0,10,
chr10	52381715	52382212	chr10:52381715-52382212;NETCAGE	72	.	52382001	52382002	0,0,0	2	245,169	0,328
chr10	52385542	52385659	chr10:52385542-52385659;FANTOM	0	.	52385601	52385602	0	2	5,2,	0,115,
chr10	52406628	52406884	chr10:52406628-52406884;NETCAGE	2	.	52406755	52406756	0,0,0	2	1,1	0,255
chr10	52434661	52434802	chr10:52434661-52434802;FANTOM	0	.	52434753	52434754	0	2	45,1,	0,140,
chr10	52613516	52613853	chr10:52613516-52613853;FANTOM	0	.	52613684	52613685	0	2	1,1,	0,336,
chr10	52614600	52614810	chr10:52614600-52614810;FANTOM	0	.	52614704	52614705	0	2	1,1,	0,209,
chr10	52751732	52752116	chr10:52751732-52752116;FANTOM	2	.	52752061	52752062	0	2	281,6,	0,378,
chr10	52752441	52752754	chr10:52752441-52752754;FANTOM	0	.	52752499	52752500	0	2	1,196,	0,117,
chr10	52753196	52753414	chr10:52753196-52753414;FANTOM	2	.	52753310	52753311	0	2	98,87,	0,131,
chr10	52889311	52889633	chr10:52889311-52889633;FANTOM	0	.	52889471	52889472	0	2	1,1,	0,321,
chr10	53406907	53407200	chr10:53406907-53407200;FANTOM	0	.	53407013	53407014	0	2	1,81,	0,212,
chr10	53607644	53607838	chr10:53607644-53607838;NETCAGE	2	.	53607740	53607741	0,0,0	2	1,1	0,193
chr10	53798976	53799363	chr10:53798976-53799363;FANTOM	2	.	53799138	53799139	0	2	1,63,	0,324,
chr10	53930569	53930919	chr10:53930569-53930919;FANTOM	0	.	53930743	53930744	0	2	1,1,	0,349,
chr10	53976972	53977063	chr10:53976972-53977063;NETCAGE	2	.	53977017	53977018	0,0,0	2	1,1	0,90
chr10	53992763	53992767	chr10:53992763-53992767;NETCAGE	2	.	53992764	53992765	0,0,0	2	1,1	0,3
chr10	54069854	54070012	chr10:54069854-54070012;FANTOM	0	.	54069943	54069944	0	2	24,2,	0,156,
chr10	54078280	54078480	chr10:54078280-54078480;FANTOM	0	.	54078432	54078433	0	2	145,40,	0,160,
chr10	54078781	54079176	chr10:54078781-54079176;FANTOM	1	.	54078965	54078966	0	2	2,28,	0,367,
chr10	54138059	54138390	chr10:54138059-54138390;FANTOM	0	.	54138181	54138182	0	2	1,86,	0,245,
chr10	54175555	54175738	chr10:54175555-54175738;NETCAGE	11	.	54175582	54175583	0,0,0	2	1,128	0,55
chr10	54175996	54176252	chr10:54175996-54176252;NETCAGE	2	.	54176123	54176124	0,0,0	2	1,1	0,255
chr10	54183491	54183679	chr10:54183491-54183679;FANTOM	0	.	54183584	54183585	0	2	1,1,	0,187,
chr10	54184752	54184977	chr10:54184752-54184977;NETCAGE	21	.	54184949	54184950	0,0,0	2	171,1	0,224
chr10	54200839	54200955	chr10:54200839-54200955;NETCAGE	5	.	54200928	54200929	0,0,0	2	64,1	0,115
chr10	54203068	54203427	chr10:54203068-54203427;FANTOM	0	.	54203227	54203228	0	2	42,81,	0,278,
chr10	54203502	54203868	chr10:54203502-54203868;FANTOM	0	.	54203679	54203680	0	2	1,11,	0,355,
chr10	54208151	54208375	chr10:54208151-54208375;FANTOM	0	.	54208305	54208306	0	2	96,10,	0,214,
chr10	54211545	54211936	chr10:54211545-54211936;FANTOM	1	.	54211750	54211751	0	2	189,169,	0,222,
chr10	54212412	54212659	chr10:54212412-54212659;FANTOM	0	.	54212463	54212464	0	2	1,144,	0,103,
chr10	54212715	54213183	chr10:54212715-54213183;FANTOM	0	.	54212813	54212814	0	2	62,332,	0,136,
chr10	54216787	54217044	chr10:54216787-54217044;NETCAGE	4	.	54216955	54216956	0,0,0	2	82,2	0,255
chr10	54224630	54224737	chr10:54224630-54224737;FANTOM	0	.	54224683	54224684	0	2	1,1,	0,106,
chr10	54232102	54232449	chr10:54232102-54232449;FANTOM	0	.	54232242	54232243	0	2	76,141,	0,206,
chr10	54234194	54234641	chr10:54234194-54234641;NETCAGE	47	.	54234345	54234346	0,0,0	2	144,288	0,159
chr10	54235381	54235713	chr10:54235381-54235713;NETCAGE	72	.	54235609	54235610	0,0,0	2	168,42	0,290
chr10	54236823	54237177	chr10:54236823-54237177;NETCAGE	3	.	54236974	54236975	0,0,0	2	1,51	0,303
chr10	54246557	54246950	chr10:54246557-54246950;FANTOM	5	.	54246726	54246727	0	2	80,134,	0,259,
chr10	54247911	54248114	chr10:54247911-54248114;NETCAGE	8	.	54247930	54247931	0,0,0	2	2,165	0,38
chr10	54248450	54248907	chr10:54248450-54248907;NETCAGE	13	.	54248779	54248780	0,0,0	2	209,6	0,451
chr10	54261228	54261333	chr10:54261228-54261333;FANTOM	0	.	54261280	54261281	0	2	1,1,	0,104,
chr10	54293866	54294084	chr10:54293866-54294084;FANTOM	0	.	54293892	54293893	0	2	1,165,	0,53,
chr10	54314755	54315032	chr10:54314755-54315032;FANTOM	0	.	54314893	54314894	0	2	1,1,	0,276,
chr10	54317967	54318032	chr10:54317967-54318032;FANTOM	0	.	54317999	54318000	0	2	1,1,	0,64,
chr10	54329490	54329893	chr10:54329490-54329893;FANTOM	0	.	54329884	54329885	0	2	388,1,	0,402,
chr10	54367095	54367120	chr10:54367095-54367120;FANTOM	0	.	54367105	54367106	0	2	1,4,	0,21,
chr10	54410930	54411210	chr10:54410930-54411210;NETCAGE	2	.	54411069	54411070	0,0,0	2	1,1	0,279
chr10	54412187	54412602	chr10:54412187-54412602;FANTOM	0	.	54412475	54412476	0	2	192,29,	0,386,
chr10	54422889	54423026	chr10:54422889-54423026;FANTOM	0	.	54422938	54422939	0	2	4,41,	0,96,
chr10	54428139	54428556	chr10:54428139-54428556;FANTOM	0	.	54428340	54428341	0	2	2,16,	0,401,
chr10	54434489	54434618	chr10:54434489-54434618;FANTOM	0	.	54434546	54434547	0	2	1,15,	0,114,
chr10	54438333	54438755	chr10:54438333-54438755;FANTOM	1	.	54438444	54438445	0	2	86,284,	0,138,
chr10	54439258	54439686	chr10:54439258-54439686;FANTOM	0	.	54439442	54439443	0	2	45,104,	0,324,
chr10	54454130	54454506	chr10:54454130-54454506;FANTOM	0	.	54454317	54454318	0	2	1,1,	0,375,
chr10	54461546	54461786	chr10:54461546-54461786;FANTOM	0	.	54461616	54461617	0	2	1,99,	0,141,
chr10	54463812	54464030	chr10:54463812-54464030;FANTOM	2	.	54463936	54463937	0	2	36,5,	0,213,
chr10	54466498	54466779	chr10:54466498-54466779;FANTOM	0	.	54466583	54466584	0	2	7,116,	0,165,
chr10	54471417	54471775	chr10:54471417-54471775;FANTOM	0	.	54471522	54471523	0	2	1,147,	0,211,
chr10	54482748	54483063	chr10:54482748-54483063;FANTOM	0	.	54482905	54482906	0	2	1,1,	0,314,
chr10	54484465	54484478	chr10:54484465-54484478;FANTOM	0	.	54484472	54484473	0	2	3,1,	0,12,
chr10	54506041	54506302	chr10:54506041-54506302;FANTOM	0	.	54506140	54506141	0	2	27,88,	0,173,
chr10	54512756	54513128	chr10:54512756-54513128;FANTOM	0	.	54512976	54512977	0	2	71,1,	0,371,
chr10	54529752	54530157	chr10:54529752-54530157;FANTOM	0	.	54530005	54530006	0	2	105,3,	0,402,
chr10	54534412	54534641	chr10:54534412-54534641;NETCAGE	5	.	54534506	54534507	0,0,0	2	21,61	0,168
chr10	54672481	54672671	chr10:54672481-54672671;FANTOM	0	.	54672576	54672577	0	2	3,1,	0,189,
chr10	54725666	54726030	chr10:54725666-54726030;NETCAGE	9	.	54725938	54725939	0,0,0	2	183,1	0,363
chr10	54737961	54738286	chr10:54737961-54738286;FANTOM	0	.	54738122	54738123	0	2	1,3,	0,322,
chr10	54774491	54774616	chr10:54774491-54774616;FANTOM	2	.	54774569	54774570	0	2	34,1,	0,124,
chr10	54871484	54871616	chr10:54871484-54871616;NETCAGE	29	.	54871553	54871554	0,0,0	2	8,1	0,131
chr10	55237132	55237369	chr10:55237132-55237369;FANTOM	0	.	55237222	55237223	0	2	1,57,	0,180,
chr10	55357540	55358018	chr10:55357540-55358018;FANTOM	0	.	55357745	55357746	0	2	73,140,	0,338,
chr10	55358740	55359098	chr10:55358740-55359098;FANTOM	0	.	55358882	55358883	0	2	1,74,	0,284,
chr10	55377812	55377822	chr10:55377812-55377822;FANTOM	0	.	55377816	55377817	0	2	1,2,	0,8,
chr10	56175668	56175754	chr10:56175668-56175754;FANTOM	0	.	56175710	56175711	0	2	1,1,	0,85,
chr10	56854357	56854710	chr10:56854357-56854710;FANTOM	0	.	56854533	56854534	0	2	1,1,	0,352,
chr10	58240589	58240612	chr10:58240589-58240612;FANTOM	0	.	58240600	58240601	0	2	1,1,	0,22,
chr10	59096410	59096633	chr10:59096410-59096633;FANTOM	0	.	59096522	59096523	0	2	5,3,	0,220,
chr10	59225008	59225237	chr10:59225008-59225237;FANTOM	0	.	59225106	59225107	0	2	2,34,	0,195,
chr10	59388391	59388635	chr10:59388391-59388635;FANTOM	0	.	59388512	59388513	0	2	1,1,	0,243,
chr10	59452175	59452288	chr10:59452175-59452288;FANTOM	0	.	59452231	59452232	0	2	9,9,	0,104,
chr10	59597630	59597854	chr10:59597630-59597854;NETCAGE	2	.	59597717	59597718	0,0,0	2	1,49	0,175
chr10	59607173	59607244	chr10:59607173-59607244;FANTOM	0	.	59607230	59607231	0	2	46,1,	0,70,
chr10	59658073	59658321	chr10:59658073-59658321;NETCAGE	3	.	59658243	59658244	0,0,0	2	95,1	0,247
chr10	59696319	59696691	chr10:59696319-59696691;FANTOM	0	.	59696504	59696505	0	2	1,1,	0,371,
chr10	59738528	59738573	chr10:59738528-59738573;NETCAGE	2	.	59738550	59738551	0,0,0	2	1,1	0,44
chr10	59739415	59739554	chr10:59739415-59739554;NETCAGE	2	.	59739484	59739485	0,0,0	2	1,1	0,138
chr10	59976925	59976941	chr10:59976925-59976941;FANTOM	0	.	59976932	59976933	0	2	1,1,	0,15,
chr10	59989416	59989483	chr10:59989416-59989483;NETCAGE	2	.	59989449	59989450	0,0,0	2	1,1	0,66
chr10	60026015	60026385	chr10:60026015-60026385;FANTOM	2	.	60026201	60026202	0	2	163,160,	0,210,
chr10	60082310	60082557	chr10:60082310-60082557;FANTOM	0	.	60082419	60082420	0	2	2,30,	0,217,
chr10	60090277	60090586	chr10:60090277-60090586;FANTOM	7	.	60090449	60090450	0	2	107,70,	0,239,
chr10	60091544	60091861	chr10:60091544-60091861;FANTOM	0	.	60091607	60091608	0	2	3,192,	0,125,
chr10	60095615	60096030	chr10:60095615-60096030;NETCAGE	3	.	60095769	60095770	0,0,0	2	23,129	0,286
chr10	60245742	60245756	chr10:60245742-60245756;FANTOM	0	.	60245748	60245749	0	2	1,1,	0,13,
chr10	60248802	60248956	chr10:60248802-60248956;FANTOM	0	.	60248879	60248880	0	2	3,1,	0,153,
chr10	60333947	60334347	chr10:60333947-60334347;FANTOM	0	.	60334029	60334030	0	2	1,236,	0,164,
chr10	60421235	60421505	chr10:60421235-60421505;FANTOM	0	.	60421241	60421242	0	2	1,258,	0,12,
chr10	60422217	60422354	chr10:60422217-60422354;FANTOM	0	.	60422285	60422286	0	2	1,1,	0,136,
chr10	60673526	60673673	chr10:60673526-60673673;FANTOM	0	.	60673609	60673610	0	2	21,1,	0,146,
chr10	60674120	60674133	chr10:60674120-60674133;FANTOM	0	.	60674126	60674127	0	2	1,1,	0,12,
chr10	60723596	60723953	chr10:60723596-60723953;FANTOM	2	.	60723674	60723675	0	2	3,203,	0,154,
chr10	60727421	60727594	chr10:60727421-60727594;FANTOM	2	.	60727471	60727472	0	2	28,100,	0,73,
chr10	60767245	60767475	chr10:60767245-60767475;NETCAGE	5	.	60767322	60767323	0,0,0	2	5,79	0,151
chr10	60796573	60796761	chr10:60796573-60796761;FANTOM	0	.	60796670	60796671	0	2	8,1,	0,187,
chr10	60820571	60821075	chr10:60820571-60821075;FANTOM	0	.	60820825	60820826	0	2	143,138,	0,366,
chr10	60824180	60824323	chr10:60824180-60824323;FANTOM	0	.	60824251	60824252	0	2	1,1,	0,142,
chr10	60839661	60839710	chr10:60839661-60839710;FANTOM	0	.	60839666	60839667	0	2	1,38,	0,11,
chr10	60889159	60889241	chr10:60889159-60889241;FANTOM	0	.	60889199	60889200	0	2	1,1,	0,81,
chr10	60935384	60935742	chr10:60935384-60935742;FANTOM	0	.	60935424	60935425	0	2	1,278,	0,80,
chr10	60949726	60949909	chr10:60949726-60949909;FANTOM	0	.	60949818	60949819	0	2	3,1,	0,182,
chr10	61019605	61019954	chr10:61019605-61019954;FANTOM	0	.	61019625	61019626	0	2	1,308,	0,41,
chr10	61021646	61021734	chr10:61021646-61021734;FANTOM	0	.	61021689	61021690	0	2	1,1,	0,87,
chr10	61024836	61025127	chr10:61024836-61025127;FANTOM	0	.	61024963	61024964	0	2	1,36,	0,255,
chr10	61081918	61082066	chr10:61081918-61082066;FANTOM	4	.	61081990	61081991	0	2	38,41,	0,107,
chr10	61418184	61418465	chr10:61418184-61418465;NETCAGE	2	.	61418324	61418325	0,0,0	2	1,1	0,280
chr10	61580750	61581126	chr10:61580750-61581126;FANTOM	1	.	61580937	61580938	0	2	1,1,	0,375,
chr10	61632760	61633170	chr10:61632760-61633170;FANTOM	1	.	61632999	61633000	0	2	137,67,	0,343,
chr10	61639238	61639777	chr10:61639238-61639777;FANTOM	0	.	61639519	61639520	0	2	192,168,	0,371,
chr10	61645173	61645419	chr10:61645173-61645419;FANTOM	0	.	61645304	61645305	0	2	55,38,	0,208,
chr10	61664562	61664999	chr10:61664562-61664999;FANTOM	7	.	61664892	61664893	0	2	283,58,	0,379,
chr10	61665210	61665415	chr10:61665210-61665415;FANTOM	0	.	61665364	61665365	0	2	125,20,	0,185,
chr10	61667658	61667858	chr10:61667658-61667858;FANTOM	1	.	61667725	61667726	0	2	4,69,	0,131,
chr10	61667870	61667882	chr10:61667870-61667882;NETCAGE	2	.	61667875	61667876	0,0,0	2	1,1	0,11
chr10	61808152	61808409	chr10:61808152-61808409;FANTOM	0	.	61808280	61808281	0	2	1,1,	0,256,
chr10	61860000	61860017	chr10:61860000-61860017;FANTOM	0	.	61860007	61860008	0	2	1,2,	0,15,
chr10	61916751	61917094	chr10:61916751-61917094;NETCAGE	10	.	61916967	61916968	0,0,0	2	91,1	0,342
chr10	61929974	61930376	chr10:61929974-61930376;NETCAGE	15	.	61930141	61930142	0,0,0	2	135,202	0,200
chr10	61943123	61943509	chr10:61943123-61943509;NETCAGE	2	.	61943315	61943316	0,0,0	2	1,1	0,385
chr10	61992765	61993042	chr10:61992765-61993042;FANTOM	0	.	61992979	61992980	0	2	154,1,	0,276,
chr10	61997048	61997297	chr10:61997048-61997297;FANTOM	0	.	61997110	61997111	0	2	1,124,	0,125,
chr10	62043603	62043918	chr10:62043603-62043918;NETCAGE	2	.	62043733	62043734	0,0,0	2	1,55	0,260
chr10	62096782	62097076	chr10:62096782-62097076;FANTOM	0	.	62096928	62096929	0	2	1,1,	0,293,
chr10	62111952	62112088	chr10:62111952-62112088;FANTOM	0	.	62112017	62112018	0	2	1,5,	0,131,
chr10	62140958	62141228	chr10:62140958-62141228;FANTOM	0	.	62141092	62141093	0	2	1,1,	0,269,
chr10	62174641	62174784	chr10:62174641-62174784;FANTOM	0	.	62174749	62174750	0	2	75,1,	0,142,
chr10	62185134	62185430	chr10:62185134-62185430;FANTOM	0	.	62185352	62185353	0	2	198,57,	0,239,
chr10	62233289	62233449	chr10:62233289-62233449;NETCAGE	2	.	62233368	62233369	0,0,0	2	1,1	0,159
chr10	62307595	62307995	chr10:62307595-62307995;FANTOM	0	.	62307794	62307795	0	2	1,1,	0,399,
chr10	62330469	62330833	chr10:62330469-62330833;FANTOM	1	.	62330826	62330827	0	2	352,1,	0,363,
chr10	62491040	62491560	chr10:62491040-62491560;FANTOM	0	.	62491372	62491373	0	2	294,148,	0,372,
chr10	62538852	62539121	chr10:62538852-62539121;NETCAGE	2	.	62538986	62538987	0,0,0	2	1,1	0,268
chr10	62674070	62674082	chr10:62674070-62674082;FANTOM	0	.	62674075	62674076	0	2	1,1,	0,11,
chr10	62726963	62727263	chr10:62726963-62727263;FANTOM	0	.	62727112	62727113	0	2	1,1,	0,299,
chr10	62855864	62856163	chr10:62855864-62856163;FANTOM	0	.	62856013	62856014	0	2	1,1,	0,298,
chr10	63046478	63046625	chr10:63046478-63046625;FANTOM	0	.	63046552	63046553	0	2	4,1,	0,146,
chr10	63149683	63150012	chr10:63149683-63150012;FANTOM	5	.	63149862	63149863	0	2	138,108,	0,221,
chr10	63150806	63151275	chr10:63150806-63151275;FANTOM	2	.	63151000	63151001	0	2	107,186,	0,283,
chr10	63156989	63157303	chr10:63156989-63157303;FANTOM	1	.	63157036	63157037	0	2	36,255,	0,59,
chr10	63176238	63176614	chr10:63176238-63176614;FANTOM	0	.	63176425	63176426	0	2	1,1,	0,375,
chr10	63203522	63203811	chr10:63203522-63203811;FANTOM	0	.	63203710	63203711	0	2	90,1,	0,288,
chr10	63208013	63208392	chr10:63208013-63208392;FANTOM	0	.	63208202	63208203	0	2	1,1,	0,378,
chr10	63225634	63225799	chr10:63225634-63225799;FANTOM	4	.	63225693	63225694	0	2	21,67,	0,98,
chr10	63239697	63239825	chr10:63239697-63239825;FANTOM	0	.	63239736	63239737	0	2	1,50,	0,78,
chr10	63395867	63396010	chr10:63395867-63396010;NETCAGE	2	.	63395938	63395939	0,0,0	2	1,1	0,142
chr10	63431131	63431268	chr10:63431131-63431268;FANTOM	0	.	63431148	63431149	0	2	1,103,	0,34,
chr10	63507069	63507456	chr10:63507069-63507456;NETCAGE	3	.	63507273	63507274	0,0,0	2	49,26	0,361
chr10	63509052	63509255	chr10:63509052-63509255;NETCAGE	6	.	63509228	63509229	0,0,0	2	153,2	0,201
chr10	63511801	63512205	chr10:63511801-63512205;NETCAGE	6	.	63511957	63511958	0,0,0	2	105,196	0,208
chr10	63517197	63517564	chr10:63517197-63517564;NETCAGE	4	.	63517478	63517479	0,0,0	2	200,3	0,364
chr10	63540272	63540417	chr10:63540272-63540417;FANTOM	0	.	63540345	63540346	0	2	5,3,	0,142,
chr10	63546590	63546669	chr10:63546590-63546669;NETCAGE	2	.	63546629	63546630	0,0,0	2	1,1	0,78
chr10	63571912	63572045	chr10:63571912-63572045;FANTOM	0	.	63571978	63571979	0	2	1,1,	0,132,
chr10	63589860	63590194	chr10:63589860-63590194;NETCAGE	3	.	63590186	63590187	0,0,0	2	321,1	0,333
chr10	63591158	63591311	chr10:63591158-63591311;FANTOM	0	.	63591234	63591235	0	2	1,1,	0,152,
chr10	63596337	63596648	chr10:63596337-63596648;NETCAGE	2	.	63596400	63596401	0,0,0	2	1,184	0,127
chr10	63596779	63597177	chr10:63596779-63597177;FANTOM	0	.	63597153	63597154	0	2	353,1,	0,397,
chr10	63597508	63597668	chr10:63597508-63597668;NETCAGE	2	.	63597603	63597604	0,0,0	2	33,1	0,159
chr10	63657527	63657737	chr10:63657527-63657737;FANTOM	0	.	63657667	63657668	0	2	72,1,	0,209,
chr10	63658924	63659147	chr10:63658924-63659147;FANTOM	4	.	63659030	63659031	0	2	62,72,	0,151,
chr10	63659750	63660168	chr10:63659750-63660168;NETCAGE	12	.	63659888	63659889	0,0,0	2	81,222	0,196
chr10	63663540	63663817	chr10:63663540-63663817;FANTOM	28	.	63663640	63663641	0	2	70,146,	0,131,
chr10	63696632	63696947	chr10:63696632-63696947;NETCAGE	25	.	63696785	63696786	0,0,0	2	4,12	0,303
chr10	63697389	63697783	chr10:63697389-63697783;FANTOM	0	.	63697592	63697593	0	2	118,105,	0,289,
chr10	63697847	63698199	chr10:63697847-63698199;FANTOM	5	.	63697987	63697988	0	2	81,152,	0,200,
chr10	63698832	63699053	chr10:63698832-63699053;FANTOM	9	.	63698914	63698915	0	2	20,75,	0,146,
chr10	63699289	63699642	chr10:63699289-63699642;NETCAGE	3	.	63699464	63699465	0,0,0	2	68,69	0,284
chr10	63701578	63701680	chr10:63701578-63701680;FANTOM	0	.	63701629	63701630	0	2	2,1,	0,101,
chr10	63702592	63703184	chr10:63702592-63703184;FANTOM	8	.	63702854	63702855	0	2	227,293,	0,299,
chr10	63703432	63703559	chr10:63703432-63703559;FANTOM	4	.	63703510	63703511	0	2	68,37,	0,90,
chr10	63736420	63736602	chr10:63736420-63736602;FANTOM	0	.	63736436	63736437	0	2	1,150,	0,32,
chr10	63746339	63746682	chr10:63746339-63746682;NETCAGE	3	.	63746523	63746524	0,0,0	2	28,1	0,342
chr10	63747685	63748213	chr10:63747685-63748213;FANTOM	4	.	63747936	63747937	0	2	212,237,	0,291,
chr10	63752119	63752912	chr10:63752119-63752912;FANTOM	55	.	63752631	63752632	0	2	473,240,	0,553,
chr10	63753079	63753613	chr10:63753079-63753613;FANTOM	13	.	63753265	63753266	0	2	172,333,	0,201,
chr10	63761822	63762113	chr10:63761822-63762113;NETCAGE	6	.	63761957	63761958	0,0,0	2	1,21	0,270
chr10	63776644	63776930	chr10:63776644-63776930;FANTOM	2	.	63776793	63776794	0	2	93,80,	0,206,
chr10	63778860	63779091	chr10:63778860-63779091;FANTOM	2	.	63779010	63779011	0	2	77,6,	0,225,
chr10	63779948	63780456	chr10:63779948-63780456;FANTOM	0	.	63780394	63780395	0	2	386,1,	0,507,
chr10	63797848	63798229	chr10:63797848-63798229;NETCAGE	13	.	63797893	63797894	0,0,0	2	19,308	0,73
chr10	63803306	63803648	chr10:63803306-63803648;FANTOM	0	.	63803426	63803427	0	2	1,102,	0,240,
chr10	63805040	63805237	chr10:63805040-63805237;FANTOM	0	.	63805083	63805084	0	2	1,111,	0,86,
chr10	63805800	63806070	chr10:63805800-63806070;FANTOM	1	.	63805930	63805931	0	2	83,92,	0,178,
chr10	63806320	63806697	chr10:63806320-63806697;FANTOM	1	.	63806415	63806416	0	2	91,276,	0,101,
chr10	63807017	63807353	chr10:63807017-63807353;FANTOM	2	.	63807185	63807186	0	2	116,115,	0,221,
chr10	63814731	63815034	chr10:63814731-63815034;FANTOM	1	.	63814906	63814907	0	2	50,1,	0,302,
chr10	63823957	63824187	chr10:63823957-63824187;FANTOM	0	.	63824053	63824054	0	2	8,45,	0,185,
chr10	63839926	63839992	chr10:63839926-63839992;FANTOM	0	.	63839960	63839961	0	2	5,1,	0,65,
chr10	63842469	63842743	chr10:63842469-63842743;FANTOM	2	.	63842550	63842551	0	2	34,145,	0,129,
chr10	63859069	63859192	chr10:63859069-63859192;FANTOM	0	.	63859130	63859131	0	2	1,1,	0,122,
chr10	63866858	63867214	chr10:63866858-63867214;NETCAGE	13	.	63867086	63867087	0,0,0	2	106,4	0,352
chr10	63868752	63869084	chr10:63868752-63869084;NETCAGE	10	.	63868983	63868984	0,0,0	2	214,82	0,250
chr10	63870489	63870689	chr10:63870489-63870689;NETCAGE	19	.	63870597	63870598	0,0,0	2	82,65	0,135
chr10	63904537	63904754	chr10:63904537-63904754;NETCAGE	2	.	63904663	63904664	0,0,0	2	38,1	0,216
chr10	63913852	63914076	chr10:63913852-63914076;FANTOM	0	.	63913963	63913964	0	2	1,1,	0,223,
chr10	63979384	63979550	chr10:63979384-63979550;FANTOM	0	.	63979546	63979547	0	2	160,1,	0,165,
chr10	64004719	64005076	chr10:64004719-64005076;FANTOM	0	.	64004898	64004899	0	2	3,1,	0,356,
chr10	64009597	64009980	chr10:64009597-64009980;FANTOM	3	.	64009922	64009923	0	2	298,30,	0,353,
chr10	64024468	64024613	chr10:64024468-64024613;FANTOM	7	.	64024558	64024559	0	2	40,4,	0,141,
chr10	64141531	64141934	chr10:64141531-64141934;NETCAGE	8	.	64141740	64141741	0,0,0	2	18,1	0,402
chr10	64146249	64146339	chr10:64146249-64146339;FANTOM	0	.	64146307	64146308	0	2	28,1,	0,89,
chr10	64192955	64193371	chr10:64192955-64193371;FANTOM	6	.	64193072	64193073	0	2	41,221,	0,195,
chr10	64261396	64261599	chr10:64261396-64261599;FANTOM	0	.	64261487	64261488	0	2	76,95,	0,108,
chr10	64263072	64263265	chr10:64263072-64263265;FANTOM	5	.	64263151	64263152	0	2	17,51,	0,142,
chr10	64287110	64287338	chr10:64287110-64287338;NETCAGE	13	.	64287230	64287231	0,0,0	2	65,51	0,177
chr10	64288337	64288514	chr10:64288337-64288514;FANTOM	1	.	64288384	64288385	0	2	25,107,	0,70,
chr10	64291559	64291877	chr10:64291559-64291877;FANTOM	0	.	64291686	64291687	0	2	1,64,	0,254,
chr10	64292101	64292416	chr10:64292101-64292416;FANTOM	0	.	64292207	64292208	0	2	1,103,	0,212,
chr10	64300187	64300318	chr10:64300187-64300318;FANTOM	7	.	64300221	64300222	0	2	9,71,	0,60,
chr10	64301106	64301210	chr10:64301106-64301210;FANTOM	1	.	64301176	64301177	0	2	44,6,	0,98,
chr10	64301554	64301902	chr10:64301554-64301902;FANTOM	10	.	64301726	64301727	0	2	121,123,	0,225,
chr10	64305550	64305691	chr10:64305550-64305691;FANTOM	3	.	64305658	64305659	0	2	85,8,	0,133,
chr10	64320064	64320236	chr10:64320064-64320236;FANTOM	0	.	64320174	64320175	0	2	83,34,	0,138,
chr10	64324371	64324598	chr10:64324371-64324598;FANTOM	0	.	64324503	64324504	0	2	39,1,	0,226,
chr10	64337534	64337777	chr10:64337534-64337777;FANTOM	1	.	64337651	64337652	0	2	5,12,	0,231,
chr10	64342532	64342939	chr10:64342532-64342939;FANTOM	0	.	64342723	64342724	0	2	132,155,	0,252,
chr10	64344076	64344405	chr10:64344076-64344405;FANTOM	0	.	64344273	64344274	0	2	72,5,	0,324,
chr10	64351981	64352381	chr10:64351981-64352381;FANTOM	0	.	64352116	64352117	0	2	41,169,	0,231,
chr10	64371344	64371453	chr10:64371344-64371453;FANTOM	0	.	64371398	64371399	0	2	1,1,	0,108,
chr10	64373293	64373504	chr10:64373293-64373504;FANTOM	2	.	64373410	64373411	0	2	39,15,	0,196,
chr10	64374179	64374536	chr10:64374179-64374536;FANTOM	1	.	64374337	64374338	0	2	24,63,	0,294,
chr10	64377429	64378105	chr10:64377429-64378105;FANTOM	37	.	64377495	64377496	0	2	20,563,	0,113,
chr10	64378382	64379331	chr10:64378382-64379331;FANTOM	52	.	64378831	64378832	0	2	447,497,	0,452,
chr10	64380271	64380763	chr10:64380271-64380763;FANTOM	31	.	64380532	64380533	0	2	241,209,	0,283,
chr10	64381887	64382062	chr10:64381887-64382062;FANTOM	2	.	64381988	64381989	0	2	63,35,	0,140,
chr10	64391865	64392698	chr10:64391865-64392698;FANTOM	38	.	64392368	64392369	0	2	481,306,	0,527,
chr10	64394445	64394613	chr10:64394445-64394613;FANTOM	0	.	64394521	64394522	0	2	1,15,	0,153,
chr10	64394928	64395134	chr10:64394928-64395134;FANTOM	4	.	64395065	64395066	0	2	121,52,	0,154,
chr10	64397245	64397498	chr10:64397245-64397498;NETCAGE	3	.	64397482	64397483	0,0,0	2	223,1	0,252
chr10	64397818	64398131	chr10:64397818-64398131;FANTOM	8	.	64397963	64397964	0	2	136,157,	0,156,
chr10	64399010	64399243	chr10:64399010-64399243;FANTOM	0	.	64399149	64399150	0	2	48,1,	0,232,
chr10	64400211	64400508	chr10:64400211-64400508;FANTOM	2	.	64400346	64400347	0	2	80,106,	0,191,
chr10	64413068	64413194	chr10:64413068-64413194;FANTOM	0	.	64413114	64413115	0	2	1,33,	0,93,
chr10	64420095	64420329	chr10:64420095-64420329;FANTOM	0	.	64420211	64420212	0	2	1,1,	0,233,
chr10	64441011	64441399	chr10:64441011-64441399;FANTOM	6	.	64441188	64441189	0	2	109,141,	0,247,
chr10	64445329	64445644	chr10:64445329-64445644;FANTOM	0	.	64445486	64445487	0	2	1,1,	0,314,
chr10	64447234	64447373	chr10:64447234-64447373;FANTOM	12	.	64447312	64447313	0	2	36,17,	0,122,
chr10	64449585	64449837	chr10:64449585-64449837;FANTOM	3	.	64449637	64449638	0	2	13,160,	0,92,
chr10	64468413	64468758	chr10:64468413-64468758;FANTOM	12	.	64468499	64468500	0	2	27,198,	0,147,
chr10	64470060	64470410	chr10:64470060-64470410;FANTOM	8	.	64470120	64470121	0	2	15,243,	0,107,
chr10	64488428	64488586	chr10:64488428-64488586;FANTOM	0	.	64488475	64488476	0	2	1,63,	0,95,
chr10	64492733	64493095	chr10:64492733-64493095;FANTOM	1	.	64492918	64492919	0	2	163,154,	0,208,
chr10	64493251	64493474	chr10:64493251-64493474;NETCAGE	6	.	64493371	64493372	0,0,0	2	71,53	0,170
chr10	64495564	64495934	chr10:64495564-64495934;FANTOM	7	.	64495777	64495778	0	2	147,89,	0,281,
chr10	64502250	64502733	chr10:64502250-64502733;FANTOM	10	.	64502569	64502570	0	2	240,83,	0,400,
chr10	64504029	64504215	chr10:64504029-64504215;FANTOM	11	.	64504106	64504107	0	2	11,42,	0,144,
chr10	64505322	64505691	chr10:64505322-64505691;FANTOM	6	.	64505527	64505528	0	2	171,129,	0,240,
chr10	64519625	64519765	chr10:64519625-64519765;FANTOM	0	.	64519705	64519706	0	2	53,31,	0,109,
chr10	64520214	64520543	chr10:64520214-64520543;FANTOM	10	.	64520331	64520332	0	2	91,185,	0,144,
chr10	64521074	64521166	chr10:64521074-64521166;FANTOM	0	.	64521106	64521107	0	2	2,28,	0,64,
chr10	64532574	64532769	chr10:64532574-64532769;FANTOM	0	.	64532680	64532681	0	2	19,1,	0,194,
chr10	64535288	64535300	chr10:64535288-64535300;NETCAGE	3	.	64535293	64535294	0,0,0	2	1,1	0,11
chr10	64539322	64539672	chr10:64539322-64539672;FANTOM	3	.	64539497	64539498	0	2	52,50,	0,300,
chr10	64604103	64604328	chr10:64604103-64604328;FANTOM	0	.	64604231	64604232	0	2	39,6,	0,219,
chr10	64875678	64875783	chr10:64875678-64875783;FANTOM	0	.	64875731	64875732	0	2	3,1,	0,104,
chr10	64982889	64983009	chr10:64982889-64983009;FANTOM	0	.	64982949	64982950	0	2	2,1,	0,119,
chr10	65016713	65017097	chr10:65016713-65017097;FANTOM	0	.	65017084	65017085	0	2	365,5,	0,379,
chr10	65026237	65026642	chr10:65026237-65026642;FANTOM	1	.	65026596	65026597	0	2	334,20,	0,385,
chr10	65027068	65027806	chr10:65027068-65027806;NETCAGE	20	.	65027197	65027198	0,0,0	2	1,480	0,258
chr10	65033384	65033629	chr10:65033384-65033629;FANTOM	2	.	65033526	65033527	0	2	99,59,	0,186,
chr10	65053315	65053443	chr10:65053315-65053443;FANTOM	0	.	65053388	65053389	0	2	20,1,	0,127,
chr10	65078433	65078736	chr10:65078433-65078736;FANTOM	0	.	65078636	65078637	0	2	108,4,	0,299,
chr10	65078745	65079133	chr10:65078745-65079133;FANTOM	0	.	65078938	65078939	0	2	1,1,	0,387,
chr10	65097775	65098183	chr10:65097775-65098183;FANTOM	0	.	65098050	65098051	0	2	144,1,	0,407,
chr10	65125268	65125651	chr10:65125268-65125651;FANTOM	0	.	65125501	65125502	0	2	85,1,	0,382,
chr10	65128612	65128923	chr10:65128612-65128923;FANTOM	0	.	65128709	65128710	0	2	1,116,	0,195,
chr10	65149197	65149230	chr10:65149197-65149230;FANTOM	0	.	65149213	65149214	0	2	1,1,	0,32,
chr10	65196810	65197156	chr10:65196810-65197156;FANTOM	0	.	65196993	65196994	0	2	37,15,	0,331,
chr10	65226977	65227255	chr10:65226977-65227255;FANTOM	0	.	65227115	65227116	0	2	1,1,	0,277,
chr10	65231848	65231938	chr10:65231848-65231938;FANTOM	0	.	65231928	65231929	0	2	73,1,	0,89,
chr10	65261091	65261478	chr10:65261091-65261478;NETCAGE	2	.	65261328	65261329	0,0,0	2	89,1	0,386
chr10	65266924	65267312	chr10:65266924-65267312;NETCAGE	2	.	65267230	65267231	0,0,0	2	226,1	0,387
chr10	65269177	65269730	chr10:65269177-65269730;FANTOM	0	.	65269541	65269542	0	2	337,160,	0,393,
chr10	65274637	65275000	chr10:65274637-65275000;FANTOM	0	.	65274912	65274913	0	2	189,1,	0,362,
chr10	65282188	65282459	chr10:65282188-65282459;FANTOM	1	.	65282344	65282345	0	2	49,6,	0,265,
chr10	65388414	65388608	chr10:65388414-65388608;FANTOM	0	.	65388511	65388512	0	2	24,22,	0,172,
chr10	65389247	65389705	chr10:65389247-65389705;NETCAGE	10	.	65389306	65389307	0,0,0	2	24,363	0,95
chr10	65389747	65390882	chr10:65389747-65390882;FANTOM	3	.	65390383	65390384	0	2	595,457,	0,678,
chr10	65397725	65397863	chr10:65397725-65397863;NETCAGE	2	.	65397792	65397793	0,0,0	2	1,4	0,134
chr10	65404259	65404424	chr10:65404259-65404424;FANTOM	0	.	65404341	65404342	0	2	1,1,	0,164,
chr10	65460115	65460254	chr10:65460115-65460254;FANTOM	0	.	65460184	65460185	0	2	1,1,	0,138,
chr10	65467084	65467405	chr10:65467084-65467405;FANTOM	13	.	65467281	65467282	0	2	119,44,	0,277,
chr10	65471888	65472124	chr10:65471888-65472124;NETCAGE	4	.	65471994	65471995	0,0,0	2	1,23	0,213
chr10	65649061	65649074	chr10:65649061-65649074;FANTOM	0	.	65649063	65649064	0	2	1,8,	0,5,
chr10	65793520	65793903	chr10:65793520-65793903;FANTOM	0	.	65793711	65793712	0	2	1,1,	0,382,
chr10	65930110	65930546	chr10:65930110-65930546;FANTOM	0	.	65930306	65930307	0	2	127,170,	0,266,
chr10	66069131	66069337	chr10:66069131-66069337;FANTOM	0	.	66069174	66069175	0	2	1,120,	0,86,
chr10	66085994	66086251	chr10:66085994-66086251;FANTOM	0	.	66086122	66086123	0	2	1,1,	0,256,
chr10	66294853	66295258	chr10:66294853-66295258;FANTOM	0	.	66294868	66294869	0	2	1,375,	0,30,
chr10	66499441	66499455	chr10:66499441-66499455;FANTOM	0	.	66499447	66499448	0	2	1,1,	0,13,
chr10	67154801	67155033	chr10:67154801-67155033;FANTOM	0	.	67154933	67154934	0	2	34,1,	0,231,
chr10	67156722	67156943	chr10:67156722-67156943;FANTOM	0	.	67156831	67156832	0	2	1,3,	0,218,
chr10	67331147	67331307	chr10:67331147-67331307;NETCAGE	21	.	67331185	67331186	0,0,0	2	1,84	0,76
chr10	67557690	67558081	chr10:67557690-67558081;NETCAGE	2	.	67557969	67557970	0,0,0	2	169,1	0,390
chr10	67565165	67565452	chr10:67565165-67565452;NETCAGE	2	.	67565308	67565309	0,0,0	2	1,1	0,286
chr10	67848646	67848843	chr10:67848646-67848843;FANTOM	0	.	67848744	67848745	0	2	1,1,	0,196,
chr10	67968655	67969045	chr10:67968655-67969045;FANTOM	0	.	67968848	67968849	0	2	1,4,	0,386,
chr10	68010262	68010544	chr10:68010262-68010544;FANTOM	0	.	68010402	68010403	0	2	1,1,	0,281,
chr10	68120752	68121155	chr10:68120752-68121155;FANTOM	0	.	68121108	68121109	0	2	311,1,	0,402,
chr10	68137896	68138170	chr10:68137896-68138170;FANTOM	0	.	68138032	68138033	0	2	1,1,	0,273,
chr10	68508958	68509004	chr10:68508958-68509004;FANTOM	0	.	68508980	68508981	0	2	1,1,	0,45,
chr10	68676498	68676693	chr10:68676498-68676693;FANTOM	0	.	68676595	68676596	0	2	1,1,	0,194,
chr10	68690818	68690961	chr10:68690818-68690961;FANTOM	0	.	68690955	68690956	0	2	133,1,	0,142,
chr10	68710552	68710810	chr10:68710552-68710810;FANTOM	0	.	68710581	68710582	0	2	1,200,	0,58,
chr10	68718064	68718186	chr10:68718064-68718186;FANTOM	0	.	68718125	68718126	0	2	3,1,	0,121,
chr10	68720281	68720686	chr10:68720281-68720686;FANTOM	0	.	68720474	68720475	0	2	1,18,	0,387,
chr10	68721315	68721864	chr10:68721315-68721864;FANTOM	2	.	68721512	68721513	0	2	173,327,	0,222,
chr10	68728961	68729356	chr10:68728961-68729356;FANTOM	0	.	68729116	68729117	0	2	1,84,	0,311,
chr10	68753444	68753641	chr10:68753444-68753641;FANTOM	0	.	68753545	68753546	0	2	8,1,	0,196,
chr10	68755189	68755293	chr10:68755189-68755293;FANTOM	0	.	68755240	68755241	0	2	1,1,	0,103,
chr10	68762271	68762461	chr10:68762271-68762461;FANTOM	0	.	68762365	68762366	0	2	1,1,	0,189,
chr10	68768720	68769021	chr10:68768720-68769021;FANTOM	0	.	68768920	68768921	0	2	102,1,	0,300,
chr10	68773371	68773438	chr10:68773371-68773438;FANTOM	0	.	68773404	68773405	0	2	1,1,	0,66,
chr10	68796734	68796983	chr10:68796734-68796983;FANTOM	0	.	68796807	68796808	0	2	1,103,	0,146,
chr10	68802112	68802301	chr10:68802112-68802301;FANTOM	0	.	68802188	68802189	0	2	1,36,	0,153,
chr10	68802540	68803252	chr10:68802540-68803252;FANTOM	2	.	68802891	68802892	0	2	332,340,	0,372,
chr10	68831780	68831983	chr10:68831780-68831983;FANTOM	0	.	68831881	68831882	0	2	1,1,	0,202,
chr10	68832259	68832513	chr10:68832259-68832513;FANTOM	0	.	68832424	68832425	0	2	79,1,	0,253,
chr10	68843787	68844099	chr10:68843787-68844099;FANTOM	0	.	68844032	68844033	0	2	180,1,	0,311,
chr10	68863979	68864150	chr10:68863979-68864150;FANTOM	0	.	68864008	68864009	0	2	1,113,	0,58,
chr10	69040041	69040437	chr10:69040041-69040437;FANTOM	0	.	69040394	69040395	0	2	313,1,	0,395,
chr10	69147171	69147549	chr10:69147171-69147549;NETCAGE	2	.	69147359	69147360	0,0,0	2	1,1	0,377
chr10	69466144	69466519	chr10:69466144-69466519;FANTOM	0	.	69466383	69466384	0	2	106,1,	0,374,
chr10	69523317	69523417	chr10:69523317-69523417;FANTOM	0	.	69523403	69523404	0	2	76,3,	0,97,
chr10	69523880	69524330	chr10:69523880-69524330;FANTOM	1	.	69524239	69524240	0	2	340,71,	0,379,
chr10	69543460	69543596	chr10:69543460-69543596;FANTOM	0	.	69543527	69543528	0	2	1,1,	0,135,
chr10	69550767	69550960	chr10:69550767-69550960;FANTOM	0	.	69550900	69550901	0	2	76,1,	0,192,
chr10	69563480	69563689	chr10:69563480-69563689;NETCAGE	2	.	69563557	69563558	0,0,0	2	1,54	0,155
chr10	69578155	69578433	chr10:69578155-69578433;FANTOM	0	.	69578237	69578238	0	2	1,114,	0,164,
chr10	69579652	69579872	chr10:69579652-69579872;FANTOM	0	.	69579787	69579788	0	2	100,49,	0,171,
chr10	69580421	69580521	chr10:69580421-69580521;NETCAGE	7	.	69580470	69580471	0,0,0	2	1,1	0,99
chr10	69582490	69582752	chr10:69582490-69582752;FANTOM	0	.	69582620	69582621	0	2	1,1,	0,261,
chr10	69609160	69609390	chr10:69609160-69609390;FANTOM	9	.	69609210	69609211	0	2	24,153,	0,77,
chr10	69621525	69621936	chr10:69621525-69621936;FANTOM	0	.	69621737	69621738	0	2	16,1,	0,410,
chr10	69645813	69646143	chr10:69645813-69646143;NETCAGE	3	.	69645928	69645929	0,0,0	2	2,101	0,229
chr10	69656569	69656861	chr10:69656569-69656861;NETCAGE	3	.	69656714	69656715	0,0,0	2	1,1	0,291
chr10	69658139	69658146	chr10:69658139-69658146;FANTOM	1	.	69658141	69658142	0	2	1,2,	0,5,
chr10	69701302	69701431	chr10:69701302-69701431;NETCAGE	2	.	69701366	69701367	0,0,0	2	1,1	0,128
chr10	69778500	69778679	chr10:69778500-69778679;FANTOM	3	.	69778641	69778642	0	2	105,1,	0,178,
chr10	69796463	69796828	chr10:69796463-69796828;FANTOM	0	.	69796572	69796573	0	2	109,255,	0,110,
chr10	69822197	69822546	chr10:69822197-69822546;FANTOM	0	.	69822384	69822385	0	2	28,1,	0,348,
chr10	69853583	69853658	chr10:69853583-69853658;NETCAGE	4	.	69853604	69853605	0,0,0	2	1,32	0,43
chr10	69854882	69855277	chr10:69854882-69855277;FANTOM	3	.	69855186	69855187	0	2	221,6,	0,389,
chr10	69856894	69857171	chr10:69856894-69857171;FANTOM	0	.	69856967	69856968	0	2	5,135,	0,142,
chr10	69873195	69873593	chr10:69873195-69873593;NETCAGE	2	.	69873278	69873279	0,0,0	2	1,231	0,167
chr10	69900271	69900394	chr10:69900271-69900394;FANTOM	0	.	69900273	69900274	0	2	1,118,	0,5,
chr10	69913307	69913725	chr10:69913307-69913725;FANTOM	0	.	69913571	69913572	0	2	144,32,	0,386,
chr10	69947860	69948185	chr10:69947860-69948185;FANTOM	0	.	69948021	69948022	0	2	1,3,	0,322,
chr10	69962839	69962995	chr10:69962839-69962995;FANTOM	0	.	69962920	69962921	0	2	9,1,	0,155,
chr10	70088080	70088572	chr10:70088080-70088572;FANTOM	3	.	70088235	70088236	0	2	129,309,	0,183,
chr10	70150731	70151067	chr10:70150731-70151067;NETCAGE	3	.	70150898	70150899	0,0,0	2	1,1	0,335
chr10	70258899	70259249	chr10:70258899-70259249;NETCAGE	11	.	70259243	70259244	0,0,0	2	344,4	0,346
chr10	70314776	70315006	chr10:70314776-70315006;NETCAGE	4	.	70314937	70314938	0,0,0	2	94,1	0,229
chr10	70572329	70572405	chr10:70572329-70572405;NETCAGE	5	.	70572381	70572382	0,0,0	2	31,1	0,75
chr10	70682864	70683090	chr10:70682864-70683090;FANTOM	0	.	70682977	70682978	0	2	2,1,	0,225,
chr10	70735854	70735920	chr10:70735854-70735920;FANTOM	0	.	70735883	70735884	0	2	1,7,	0,59,
chr10	70736024	70736384	chr10:70736024-70736384;FANTOM	0	.	70736190	70736191	0	2	29,55,	0,305,
chr10	70758962	70759238	chr10:70758962-70759238;NETCAGE	2	.	70759099	70759100	0,0,0	2	1,1	0,275
chr10	70782889	70783013	chr10:70782889-70783013;FANTOM	2	.	70782951	70782952	0	2	3,1,	0,123,
chr10	70803736	70803851	chr10:70803736-70803851;FANTOM	0	.	70803770	70803771	0	2	1,47,	0,68,
chr10	70804179	70804602	chr10:70804179-70804602;FANTOM	13	.	70804500	70804501	0	2	288,67,	0,356,
chr10	70805220	70805884	chr10:70805220-70805884;FANTOM	43	.	70805438	70805439	0	2	209,435,	0,229,
chr10	70807891	70808112	chr10:70807891-70808112;FANTOM	8	.	70808011	70808012	0	2	114,94,	0,127,
chr10	70809472	70809725	chr10:70809472-70809725;FANTOM	1	.	70809534	70809535	0	2	52,179,	0,74,
chr10	70811970	70812239	chr10:70811970-70812239;FANTOM	6	.	70812006	70812007	0	2	7,202,	0,67,
chr10	70813517	70813984	chr10:70813517-70813984;NETCAGE	37	.	70813712	70813713	0,0,0	2	120,195	0,272
chr10	70815943	70816217	chr10:70815943-70816217;FANTOM	17	.	70816017	70816018	0	2	13,137,	0,137,
chr10	70816608	70816807	chr10:70816608-70816807;FANTOM	3	.	70816703	70816704	0	2	19,27,	0,172,
chr10	70817174	70817630	chr10:70817174-70817630;FANTOM	2	.	70817193	70817194	0	2	13,429,	0,27,
chr10	70821151	70821852	chr10:70821151-70821852;FANTOM	17	.	70821360	70821361	0	2	138,419,	0,282,
chr10	70822086	70822440	chr10:70822086-70822440;FANTOM	0	.	70822166	70822167	0	2	55,247,	0,107,
chr10	70825489	70826129	chr10:70825489-70826129;FANTOM	16	.	70825819	70825820	0	2	319,297,	0,343,
chr10	70830594	70830763	chr10:70830594-70830763;FANTOM	1	.	70830650	70830651	0	2	20,76,	0,93,
chr10	70832840	70833011	chr10:70832840-70833011;FANTOM	0	.	70832950	70832951	0	2	52,1,	0,170,
chr10	70833673	70834029	chr10:70833673-70834029;FANTOM	0	.	70833880	70833881	0	2	125,65,	0,291,
chr10	70846057	70846170	chr10:70846057-70846170;FANTOM	0	.	70846082	70846083	0	2	1,63,	0,50,
chr10	70849672	70851282	chr10:70849672-70851282;FANTOM	41	.	70850022	70850023	0	2	326,1235,	0,375,
chr10	70853829	70854114	chr10:70853829-70854114;FANTOM	0	.	70853838	70853839	0	2	1,267,	0,18,
chr10	70884620	70884824	chr10:70884620-70884824;FANTOM	1	.	70884717	70884718	0	2	66,75,	0,129,
chr10	70976966	70977432	chr10:70976966-70977432;FANTOM	1	.	70977123	70977124	0	2	84,234,	0,232,
chr10	70989210	70989353	chr10:70989210-70989353;NETCAGE	23	.	70989290	70989291	0,0,0	2	37,18	0,125
chr10	71000968	71001037	chr10:71000968-71001037;NETCAGE	2	.	71001002	71001003	0,0,0	2	1,1	0,68
chr10	71002181	71002454	chr10:71002181-71002454;FANTOM	0	.	71002317	71002318	0	2	1,1,	0,272,
chr10	71077076	71077284	chr10:71077076-71077284;FANTOM	0	.	71077147	71077148	0	2	41,105,	0,103,
chr10	71087757	71088317	chr10:71087757-71088317;NETCAGE	12	.	71087898	71087899	0,0,0	2	128,405	0,155
chr10	71093096	71093302	chr10:71093096-71093302;NETCAGE	16	.	71093156	71093157	0,0,0	2	16,101	0,105
chr10	71109104	71109433	chr10:71109104-71109433;FANTOM	0	.	71109269	71109270	0	2	4,1,	0,328,
chr10	71114199	71114452	chr10:71114199-71114452;FANTOM	0	.	71114326	71114327	0	2	4,1,	0,252,
chr10	71120511	71120906	chr10:71120511-71120906;NETCAGE	3	.	71120740	71120741	0,0,0	2	146,81	0,314
chr10	71135602	71135875	chr10:71135602-71135875;NETCAGE	5	.	71135676	71135677	0,0,0	2	44,167	0,106
chr10	71145067	71145367	chr10:71145067-71145367;FANTOM	0	.	71145286	71145287	0	2	141,1,	0,299,
chr10	71169752	71169974	chr10:71169752-71169974;FANTOM	0	.	71169862	71169863	0	2	1,1,	0,221,
chr10	71172232	71172485	chr10:71172232-71172485;FANTOM	0	.	71172351	71172352	0	2	1,14,	0,239,
chr10	71177898	71178151	chr10:71177898-71178151;NETCAGE	3	.	71178074	71178075	0,0,0	2	101,1	0,252
chr10	71181643	71181935	chr10:71181643-71181935;NETCAGE	5	.	71181760	71181761	0,0,0	2	95,152	0,140
chr10	71185655	71186000	chr10:71185655-71186000;NETCAGE	2	.	71185827	71185828	0,0,0	2	1,1	0,344
chr10	71198445	71198595	chr10:71198445-71198595;FANTOM	0	.	71198513	71198514	0	2	47,60,	0,90,
chr10	71199147	71199398	chr10:71199147-71199398;NETCAGE	23	.	71199329	71199330	0,0,0	2	116,1	0,250
chr10	71199443	71199774	chr10:71199443-71199774;NETCAGE	8	.	71199658	71199659	0,0,0	2	193,93	0,238
chr10	71200102	71200452	chr10:71200102-71200452;NETCAGE	18	.	71200205	71200206	0,0,0	2	65,208	0,142
chr10	71204928	71205110	chr10:71204928-71205110;NETCAGE	2	.	71205018	71205019	0,0,0	2	1,1	0,181
chr10	71205761	71206103	chr10:71205761-71206103;NETCAGE	2	.	71205931	71205932	0,0,0	2	1,2	0,340
chr10	71208703	71208727	chr10:71208703-71208727;FANTOM	0	.	71208714	71208715	0	2	1,1,	0,23,
chr10	71220913	71221260	chr10:71220913-71221260;NETCAGE	6	.	71221083	71221084	0,0,0	2	3,8	0,339
chr10	71222784	71222894	chr10:71222784-71222894;FANTOM	0	.	71222857	71222858	0	2	39,1,	0,109,
chr10	71228522	71228843	chr10:71228522-71228843;FANTOM	0	.	71228682	71228683	0	2	1,1,	0,320,
chr10	71239136	71239503	chr10:71239136-71239503;FANTOM	0	.	71239233	71239234	0	2	3,175,	0,192,
chr10	71259655	71260060	chr10:71259655-71260060;NETCAGE	18	.	71259766	71259767	0,0,0	2	72,253	0,152
chr10	71268240	71268463	chr10:71268240-71268463;NETCAGE	2	.	71268258	71268259	0,0,0	2	1,187	0,36
chr10	71283312	71283690	chr10:71283312-71283690;FANTOM	0	.	71283501	71283502	0	2	2,1,	0,377,
chr10	71297209	71297476	chr10:71297209-71297476;FANTOM	0	.	71297399	71297400	0	2	116,1,	0,266,
chr10	71298312	71298514	chr10:71298312-71298514;FANTOM	0	.	71298397	71298398	0	2	19,50,	0,152,
chr10	71328689	71329080	chr10:71328689-71329080;FANTOM	0	.	71328775	71328776	0	2	1,219,	0,172,
chr10	71355649	71355822	chr10:71355649-71355822;FANTOM	0	.	71355736	71355737	0	2	3,1,	0,172,
chr10	71386629	71386882	chr10:71386629-71386882;FANTOM	0	.	71386755	71386756	0	2	1,1,	0,252,
chr10	71405104	71405302	chr10:71405104-71405302;FANTOM	0	.	71405202	71405203	0	2	1,1,	0,197,
chr10	71568355	71568510	chr10:71568355-71568510;FANTOM	0	.	71568432	71568433	0	2	1,1,	0,154,
chr10	71577107	71577330	chr10:71577107-71577330;FANTOM	0	.	71577209	71577210	0	2	10,27,	0,196,
chr10	71626507	71626840	chr10:71626507-71626840;FANTOM	3	.	71626631	71626632	0	2	17,100,	0,233,
chr10	71655656	71655993	chr10:71655656-71655993;FANTOM	0	.	71655812	71655813	0	2	40,63,	0,274,
chr10	71657953	71658245	chr10:71657953-71658245;FANTOM	0	.	71658098	71658099	0	2	1,1,	0,291,
chr10	71662112	71662205	chr10:71662112-71662205;FANTOM	0	.	71662156	71662157	0	2	1,4,	0,89,
chr10	71675422	71675425	chr10:71675422-71675425;FANTOM	0	.	71675423	71675424	0	2	1,1,	0,2,
chr10	71693212	71693346	chr10:71693212-71693346;FANTOM	0	.	71693278	71693279	0	2	1,1,	0,133,
chr10	71711588	71711891	chr10:71711588-71711891;NETCAGE	5	.	71711691	71711692	0,0,0	2	1,97	0,206
chr10	71717015	71717280	chr10:71717015-71717280;NETCAGE	2	.	71717147	71717148	0,0,0	2	1,1	0,264
chr10	71769073	71769400	chr10:71769073-71769400;FANTOM	1	.	71769234	71769235	0	2	2,6,	0,321,
chr10	71813276	71813505	chr10:71813276-71813505;NETCAGE	5	.	71813457	71813458	0,0,0	2	171,36	0,193
chr10	71827466	71827672	chr10:71827466-71827672;FANTOM	0	.	71827568	71827569	0	2	1,1,	0,205,
chr10	71840822	71841222	chr10:71840822-71841222;FANTOM	0	.	71841055	71841056	0	2	68,1,	0,399,
chr10	71861808	71861824	chr10:71861808-71861824;NETCAGE	2	.	71861815	71861816	0,0,0	2	1,1	0,15
chr10	71867288	71867504	chr10:71867288-71867504;NETCAGE	4	.	71867370	71867371	0,0,0	2	1,51	0,165
chr10	71891201	71891674	chr10:71891201-71891674;NETCAGE	3	.	71891477	71891478	0,0,0	2	184,103	0,370
chr10	71928097	71928630	chr10:71928097-71928630;FANTOM	0	.	71928605	71928606	0	2	485,1,	0,532,
chr10	71984000	71984297	chr10:71984000-71984297;FANTOM	0	.	71984281	71984282	0	2	268,1,	0,296,
chr10	71991571	71991915	chr10:71991571-71991915;NETCAGE	2	.	71991740	71991741	0,0,0	2	1,5	0,339
chr10	71991979	71992424	chr10:71991979-71992424;NETCAGE	29	.	71992352	71992353	0,0,0	2	328,25	0,420
chr10	72027304	72027694	chr10:72027304-72027694;FANTOM	2	.	72027414	72027415	0	2	34,203,	0,187,
chr10	72046463	72046726	chr10:72046463-72046726;FANTOM	0	.	72046593	72046594	0	2	1,3,	0,260,
chr10	72082681	72083053	chr10:72082681-72083053;FANTOM	0	.	72082866	72082867	0	2	1,1,	0,371,
chr10	72115140	72115455	chr10:72115140-72115455;FANTOM	0	.	72115351	72115352	0	2	114,6,	0,309,
chr10	72117206	72117607	chr10:72117206-72117607;FANTOM	0	.	72117505	72117506	0	2	203,4,	0,397,
chr10	72124245	72124646	chr10:72124245-72124646;FANTOM	0	.	72124445	72124446	0	2	1,1,	0,400,
chr10	72165059	72165574	chr10:72165059-72165574;FANTOM	0	.	72165378	72165379	0	2	212,88,	0,427,
chr10	72202124	72202468	chr10:72202124-72202468;FANTOM	0	.	72202391	72202392	0	2	193,1,	0,343,
chr10	72218739	72219166	chr10:72218739-72219166;FANTOM	0	.	72218840	72218841	0	2	35,258,	0,169,
chr10	72239929	72240682	chr10:72239929-72240682;FANTOM	4	.	72240086	72240087	0	2	133,570,	0,183,
chr10	72253805	72253950	chr10:72253805-72253950;FANTOM	1	.	72253867	72253868	0	2	5,24,	0,121,
chr10	72254726	72255114	chr10:72254726-72255114;FANTOM	0	.	72254951	72254952	0	2	65,1,	0,387,
chr10	72258760	72259157	chr10:72258760-72259157;FANTOM	0	.	72258996	72258997	0	2	78,1,	0,396,
chr10	72311743	72312111	chr10:72311743-72312111;FANTOM	0	.	72311888	72311889	0	2	1,77,	0,291,
chr10	72338254	72338419	chr10:72338254-72338419;NETCAGE	2	.	72338279	72338280	0,0,0	2	1,115	0,50
chr10	72363256	72363608	chr10:72363256-72363608;FANTOM	4	.	72363362	72363363	0	2	39,178,	0,174,
chr10	72413009	72413391	chr10:72413009-72413391;FANTOM	0	.	72413115	72413116	0	2	1,169,	0,213,
chr10	72416244	72416577	chr10:72416244-72416577;FANTOM	11	.	72416418	72416419	0	2	125,108,	0,225,
chr10	72424506	72424875	chr10:72424506-72424875;FANTOM	0	.	72424690	72424691	0	2	1,1,	0,368,
chr10	72433363	72433696	chr10:72433363-72433696;FANTOM	1	.	72433540	72433541	0	2	27,5,	0,328,
chr10	72435631	72435850	chr10:72435631-72435850;FANTOM	0	.	72435740	72435741	0	2	1,1,	0,218,
chr10	72502385	72502568	chr10:72502385-72502568;FANTOM	0	.	72502492	72502493	0	2	37,5,	0,178,
chr10	72535280	72535366	chr10:72535280-72535366;FANTOM	0	.	72535322	72535323	0	2	1,1,	0,85,
chr10	72539825	72539964	chr10:72539825-72539964;FANTOM	0	.	72539915	72539916	0	2	43,1,	0,138,
chr10	72592079	72592231	chr10:72592079-72592231;FANTOM	0	.	72592145	72592146	0	2	1,19,	0,133,
chr10	72593001	72593337	chr10:72593001-72593337;FANTOM	18	.	72593128	72593129	0	2	105,185,	0,151,
chr10	72609400	72609769	chr10:72609400-72609769;FANTOM	0	.	72609595	72609596	0	2	48,25,	0,344,
chr10	72730591	72731001	chr10:72730591-72731001;FANTOM	0	.	72730785	72730786	0	2	1,22,	0,388,
chr10	72742331	72742447	chr10:72742331-72742447;NETCAGE	7	.	72742389	72742390	0,0,0	2	2,1	0,115
chr10	72865933	72866143	chr10:72865933-72866143;FANTOM	0	.	72866025	72866026	0	2	1,26,	0,184,
chr10	72872879	72873097	chr10:72872879-72873097;FANTOM	0	.	72872987	72872988	0	2	1,1,	0,217,
chr10	72973542	72973665	chr10:72973542-72973665;NETCAGE	2	.	72973603	72973604	0,0,0	2	1,1	0,122
chr10	72973788	72974249	chr10:72973788-72974249;FANTOM	15	.	72973952	72973953	0	2	149,280,	0,181,
chr10	72992169	72992442	chr10:72992169-72992442;FANTOM	0	.	72992306	72992307	0	2	3,1,	0,272,
chr10	73026177	73026397	chr10:73026177-73026397;FANTOM	0	.	73026261	73026262	0	2	21,72,	0,148,
chr10	73039102	73039294	chr10:73039102-73039294;FANTOM	0	.	73039206	73039207	0	2	19,1,	0,191,
chr10	73093905	73094214	chr10:73093905-73094214;NETCAGE	4	.	73093943	73093944	0,0,0	2	1,233	0,76
chr10	73099844	73100156	chr10:73099844-73100156;NETCAGE	7	.	73099993	73099994	0,0,0	2	80,92	0,220
chr10	73103146	73103452	chr10:73103146-73103452;FANTOM	0	.	73103169	73103170	0	2	1,259,	0,47,
chr10	73109189	73109511	chr10:73109189-73109511;FANTOM	0	.	73109381	73109382	0	2	65,1,	0,321,
chr10	73124315	73124355	chr10:73124315-73124355;FANTOM	0	.	73124334	73124335	0	2	1,1,	0,39,
chr10	73126563	73126688	chr10:73126563-73126688;FANTOM	0	.	73126623	73126624	0	2	1,5,	0,120,
chr10	73132777	73133010	chr10:73132777-73133010;NETCAGE	4	.	73132785	73132786	0,0,0	2	1,216	0,17
chr10	73197630	73197701	chr10:73197630-73197701;FANTOM	0	.	73197665	73197666	0	2	1,1,	0,70,
chr10	73288216	73288446	chr10:73288216-73288446;FANTOM	0	.	73288321	73288322	0	2	25,43,	0,187,
chr10	73313455	73313899	chr10:73313455-73313899;FANTOM	0	.	73313819	73313820	0	2	328,42,	0,402,
chr10	73345623	73345986	chr10:73345623-73345986;FANTOM	0	.	73345786	73345787	0	2	1,36,	0,327,
chr10	73357359	73357803	chr10:73357359-73357803;FANTOM	0	.	73357563	73357564	0	2	40,75,	0,369,
chr10	73357811	73358216	chr10:73357811-73358216;FANTOM	4	.	73358106	73358107	0	2	260,74,	0,331,
chr10	73358388	73358632	chr10:73358388-73358632;FANTOM	1	.	73358470	73358471	0	2	26,105,	0,139,
chr10	73398011	73398245	chr10:73398011-73398245;FANTOM	0	.	73398039	73398040	0	2	1,178,	0,56,
chr10	73398541	73398855	chr10:73398541-73398855;FANTOM	0	.	73398666	73398667	0	2	36,98,	0,216,
chr10	73454502	73454799	chr10:73454502-73454799;FANTOM	1	.	73454536	73454537	0	2	10,237,	0,60,
chr10	73476938	73477043	chr10:73476938-73477043;FANTOM	0	.	73477008	73477009	0	2	41,4,	0,101,
chr10	73484427	73484611	chr10:73484427-73484611;FANTOM	0	.	73484530	73484531	0	2	24,1,	0,183,
chr10	73486064	73486279	chr10:73486064-73486279;FANTOM	0	.	73486144	73486145	0	2	12,66,	0,149,
chr10	73486376	73486761	chr10:73486376-73486761;FANTOM	0	.	73486594	73486595	0	2	53,1,	0,384,
chr10	73487625	73488016	chr10:73487625-73488016;FANTOM	3	.	73487849	73487850	0	2	77,19,	0,372,
chr10	73489038	73489396	chr10:73489038-73489396;FANTOM	0	.	73489203	73489204	0	2	1,27,	0,331,
chr10	73519261	73519537	chr10:73519261-73519537;FANTOM	0	.	73519420	73519421	0	2	44,1,	0,275,
chr10	73526437	73526878	chr10:73526437-73526878;FANTOM	0	.	73526653	73526654	0	2	133,141,	0,300,
chr10	73526896	73527242	chr10:73526896-73527242;FANTOM	0	.	73527132	73527133	0	2	186,58,	0,288,
chr10	73528339	73528873	chr10:73528339-73528873;FANTOM	0	.	73528812	73528813	0	2	414,1,	0,533,
chr10	73529064	73529499	chr10:73529064-73529499;FANTOM	19	.	73529393	73529394	0	2	307,82,	0,353,
chr10	73529949	73530323	chr10:73529949-73530323;FANTOM	0	.	73530194	73530195	0	2	221,104,	0,270,
chr10	73530522	73531091	chr10:73530522-73531091;FANTOM	6	.	73530725	73530726	0	2	192,354,	0,215,
chr10	73531831	73532355	chr10:73531831-73532355;FANTOM	0	.	73532129	73532130	0	2	241,168,	0,356,
chr10	73535344	73535684	chr10:73535344-73535684;FANTOM	0	.	73535513	73535514	0	2	1,1,	0,339,
chr10	73568339	73568950	chr10:73568339-73568950;FANTOM	4	.	73568858	73568859	0	2	500,72,	0,539,
chr10	73573993	73574320	chr10:73573993-73574320;NETCAGE	2	.	73574198	73574199	0,0,0	2	85,1	0,326
chr10	73595852	73596345	chr10:73595852-73596345;FANTOM	2	.	73596140	73596141	0	2	218,134,	0,359,
chr10	73599936	73600188	chr10:73599936-73600188;FANTOM	0	.	73600058	73600059	0	2	70,77,	0,175,
chr10	73605642	73606023	chr10:73605642-73606023;FANTOM	1	.	73605973	73605974	0	2	284,1,	0,380,
chr10	73612356	73612502	chr10:73612356-73612502;FANTOM	0	.	73612444	73612445	0	2	32,1,	0,145,
chr10	73620184	73620641	chr10:73620184-73620641;FANTOM	32	.	73620391	73620392	0	2	139,181,	0,276,
chr10	73627974	73628371	chr10:73627974-73628371;FANTOM	9	.	73628193	73628194	0	2	171,128,	0,269,
chr10	73640827	73641007	chr10:73640827-73641007;FANTOM	0	.	73640916	73640917	0	2	1,1,	0,179,
chr10	73648293	73649049	chr10:73648293-73649049;NETCAGE	39	.	73648485	73648486	0,0,0	2	186,556	0,200
chr10	73649387	73649415	chr10:73649387-73649415;FANTOM	0	.	73649392	73649393	0	2	1,17,	0,11,
chr10	73649730	73650267	chr10:73649730-73650267;FANTOM	19	.	73649948	73649949	0	2	175,274,	0,263,
chr10	73652284	73652469	chr10:73652284-73652469;FANTOM	0	.	73652410	73652411	0	2	70,1,	0,184,
chr10	73655561	73655675	chr10:73655561-73655675;FANTOM	1	.	73655619	73655620	0	2	9,6,	0,108,
chr10	73722643	73722971	chr10:73722643-73722971;FANTOM	0	.	73722766	73722767	0	2	1,81,	0,247,
chr10	73725868	73726411	chr10:73725868-73726411;FANTOM	0	.	73726296	73726297	0	2	316,1,	0,542,
chr10	73734357	73734754	chr10:73734357-73734754;FANTOM	0	.	73734457	73734458	0	2	1,197,	0,200,
chr10	73735695	73736076	chr10:73735695-73736076;FANTOM	0	.	73735807	73735808	0	2	65,221,	0,160,
chr10	73741364	73741704	chr10:73741364-73741704;NETCAGE	10	.	73741599	73741600	0,0,0	2	151,20	0,320
chr10	73744363	73744592	chr10:73744363-73744592;FANTOM	2	.	73744409	73744410	0	2	3,139,	0,90,
chr10	73745585	73745830	chr10:73745585-73745830;FANTOM	0	.	73745707	73745708	0	2	1,1,	0,244,
chr10	73746692	73746892	chr10:73746692-73746892;FANTOM	2	.	73746790	73746791	0	2	4,6,	0,194,
chr10	73790594	73790943	chr10:73790594-73790943;FANTOM	0	.	73790839	73790840	0	2	207,64,	0,285,
chr10	73798226	73798459	chr10:73798226-73798459;NETCAGE	4	.	73798318	73798319	0,0,0	2	1,48	0,185
chr10	73804501	73804588	chr10:73804501-73804588;NETCAGE	3	.	73804544	73804545	0,0,0	2	1,1	0,86
chr10	73816879	73817073	chr10:73816879-73817073;FANTOM	0	.	73816975	73816976	0	2	1,1,	0,193,
chr10	73835231	73835490	chr10:73835231-73835490;NETCAGE	3	.	73835411	73835412	0,0,0	2	106,3	0,256
chr10	73838970	73839431	chr10:73838970-73839431;FANTOM	0	.	73839344	73839345	0	2	350,62,	0,399,
chr10	73840531	73840743	chr10:73840531-73840743;FANTOM	0	.	73840589	73840590	0	2	1,96,	0,116,
chr10	73843647	73844125	chr10:73843647-73844125;FANTOM	4	.	73844032	73844033	0	2	376,83,	0,395,
chr10	73858341	73858772	chr10:73858341-73858772;NETCAGE	14	.	73858701	73858702	0,0,0	2	334,44	0,387
chr10	73867046	73867816	chr10:73867046-73867816;NETCAGE	17	.	73867289	73867290	0,0,0	2	223,505	0,265
chr10	73869940	73870027	chr10:73869940-73870027;NETCAGE	2	.	73869983	73869984	0,0,0	2	1,1	0,86
chr10	73882743	73883005	chr10:73882743-73883005;NETCAGE	3	.	73882873	73882874	0,0,0	2	1,1	0,261
chr10	73887320	73887439	chr10:73887320-73887439;FANTOM	0	.	73887379	73887380	0	2	1,1,	0,118,
chr10	73946489	73946835	chr10:73946489-73946835;FANTOM	0	.	73946687	73946688	0	2	172,120,	0,226,
chr10	73954542	73954888	chr10:73954542-73954888;NETCAGE	3	.	73954714	73954715	0,0,0	2	1,1	0,345
chr10	73954988	73955333	chr10:73954988-73955333;FANTOM	0	.	73955160	73955161	0	2	1,1,	0,344,
chr10	73986513	73986881	chr10:73986513-73986881;FANTOM	0	.	73986532	73986533	0	2	1,330,	0,38,
chr10	74003683	74004311	chr10:74003683-74004311;NETCAGE	20	.	74003996	74003997	0,0,0	2	270,271	0,357
chr10	74004805	74005008	chr10:74004805-74005008;NETCAGE	13	.	74004947	74004948	0,0,0	2	83,1	0,202
chr10	74007983	74008154	chr10:74007983-74008154;FANTOM	0	.	74008116	74008117	0	2	97,1,	0,170,
chr10	74014376	74014675	chr10:74014376-74014675;NETCAGE	11	.	74014452	74014453	0,0,0	2	20,165	0,134
chr10	74014911	74015029	chr10:74014911-74015029;FANTOM	1	.	74015002	74015003	0	2	76,11,	0,107,
chr10	74016969	74017226	chr10:74016969-74017226;FANTOM	1	.	74017049	74017050	0	2	23,119,	0,138,
chr10	74019515	74019657	chr10:74019515-74019657;FANTOM	3	.	74019543	74019544	0	2	2,87,	0,55,
chr10	74020239	74021717	chr10:74020239-74021717;FANTOM	1	.	74020384	74020385	0	2	135,1321,	0,157,
chr10	74023479	74023734	chr10:74023479-74023734;NETCAGE	6	.	74023556	74023557	0,0,0	2	3,103	0,152
chr10	74031851	74032106	chr10:74031851-74032106;NETCAGE	24	.	74031928	74031929	0,0,0	2	68,168	0,87
chr10	74032298	74032943	chr10:74032298-74032943;FANTOM	1	.	74032474	74032475	0	2	149,440,	0,205,
chr10	74037393	74037499	chr10:74037393-74037499;FANTOM	0	.	74037445	74037446	0	2	1,1,	0,105,
chr10	74046037	74046310	chr10:74046037-74046310;NETCAGE	43	.	74046143	74046144	0,0,0	2	50,109	0,164
chr10	74055686	74056073	chr10:74055686-74056073;FANTOM	25	.	74056015	74056016	0	2	312,40,	0,347,
chr10	74056833	74058104	chr10:74056833-74058104;FANTOM	233	.	74057178	74057179	0	2	305,884,	0,387,
chr10	74063512	74063738	chr10:74063512-74063738;FANTOM	0	.	74063655	74063656	0	2	62,1,	0,225,
chr10	74068319	74068595	chr10:74068319-74068595;FANTOM	13	.	74068529	74068530	0	2	206,61,	0,215,
chr10	74069583	74069715	chr10:74069583-74069715;FANTOM	0	.	74069646	74069647	0	2	1,5,	0,127,
chr10	74070583	74070739	chr10:74070583-74070739;FANTOM	5	.	74070680	74070681	0	2	47,8,	0,148,
chr10	74075475	74075684	chr10:74075475-74075684;NETCAGE	4	.	74075556	74075557	0,0,0	2	1,47	0,162
chr10	74076833	74077036	chr10:74076833-74077036;FANTOM	0	.	74076911	74076912	0	2	1,46,	0,157,
chr10	74078612	74078870	chr10:74078612-74078870;FANTOM	0	.	74078848	74078849	0	2	217,1,	0,257,
chr10	74079380	74080359	chr10:74079380-74080359;FANTOM	42	.	74079579	74079580	0	2	167,746,	0,233,
chr10	74080430	74080993	chr10:74080430-74080993;FANTOM	27	.	74080645	74080646	0	2	193,325,	0,238,
chr10	74081865	74082262	chr10:74081865-74082262;FANTOM	8	.	74082020	74082021	0	2	107,192,	0,205,
chr10	74082335	74082540	chr10:74082335-74082540;FANTOM	0	.	74082411	74082412	0	2	1,53,	0,152,
chr10	74085147	74085316	chr10:74085147-74085316;FANTOM	1	.	74085304	74085305	0	2	148,1,	0,168,
chr10	74086996	74087315	chr10:74086996-74087315;FANTOM	0	.	74087158	74087159	0	2	7,1,	0,318,
chr10	74088067	74088335	chr10:74088067-74088335;NETCAGE	22	.	74088246	74088247	0,0,0	2	131,40	0,228
chr10	74091361	74091474	chr10:74091361-74091474;FANTOM	0	.	74091417	74091418	0	2	1,1,	0,112,
chr10	74091661	74092150	chr10:74091661-74092150;FANTOM	39	.	74091919	74091920	0	2	210,181,	0,308,
chr10	74174604	74174793	chr10:74174604-74174793;FANTOM	0	.	74174676	74174677	0	2	1,44,	0,145,
chr10	74271285	74271561	chr10:74271285-74271561;FANTOM	4	.	74271406	74271407	0	2	44,76,	0,200,
chr10	74286824	74287015	chr10:74286824-74287015;NETCAGE	4	.	74286919	74286920	0,0,0	2	1,1	0,190
chr10	74289425	74289733	chr10:74289425-74289733;FANTOM	0	.	74289721	74289722	0	2	286,1,	0,307,
chr10	74323187	74323566	chr10:74323187-74323566;FANTOM	4	.	74323385	74323386	0	2	29,11,	0,368,
chr10	74327257	74327510	chr10:74327257-74327510;FANTOM	0	.	74327436	74327437	0	2	107,1,	0,252,
chr10	74372889	74373023	chr10:74372889-74373023;NETCAGE	15	.	74373021	74373022	0,0,0	2	133,1	0,133
chr10	74385233	74385288	chr10:74385233-74385288;FANTOM	0	.	74385260	74385261	0	2	1,1,	0,54,
chr10	74419820	74419980	chr10:74419820-74419980;FANTOM	0	.	74419899	74419900	0	2	1,1,	0,159,
chr10	74436264	74436425	chr10:74436264-74436425;FANTOM	0	.	74436398	74436399	0	2	110,1,	0,160,
chr10	74439660	74439928	chr10:74439660-74439928;NETCAGE	2	.	74439818	74439819	0,0,0	2	50,1	0,267
chr10	74447986	74448222	chr10:74447986-74448222;NETCAGE	9	.	74448095	74448096	0,0,0	2	85,102	0,134
chr10	74453097	74453245	chr10:74453097-74453245;FANTOM	1	.	74453140	74453141	0	2	20,80,	0,68,
chr10	74544491	74544662	chr10:74544491-74544662;FANTOM	1	.	74544596	74544597	0	2	45,4,	0,167,
chr10	74607685	74607827	chr10:74607685-74607827;FANTOM	0	.	74607750	74607751	0	2	27,38,	0,104,
chr10	74712232	74712390	chr10:74712232-74712390;NETCAGE	2	.	74712247	74712248	0,0,0	2	1,128	0,30
chr10	74765472	74765512	chr10:74765472-74765512;FANTOM	0	.	74765491	74765492	0	2	1,1,	0,39,
chr10	74836640	74837022	chr10:74836640-74837022;FANTOM	0	.	74836863	74836864	0	2	187,122,	0,260,
chr10	74839543	74839738	chr10:74839543-74839738;NETCAGE	9	.	74839677	74839678	0,0,0	2	95,21	0,174
chr10	74850921	74850988	chr10:74850921-74850988;FANTOM	1	.	74850952	74850953	0	2	3,6,	0,61,
chr10	74855030	74855548	chr10:74855030-74855548;NETCAGE	16	.	74855307	74855308	0,0,0	2	193,155	0,363
chr10	74877758	74878048	chr10:74877758-74878048;FANTOM	0	.	74877900	74877901	0	2	1,6,	0,284,
chr10	74917588	74917679	chr10:74917588-74917679;FANTOM	0	.	74917633	74917634	0	2	1,1,	0,90,
chr10	74925047	74925060	chr10:74925047-74925060;FANTOM	0	.	74925054	74925055	0	2	3,1,	0,12,
chr10	74975766	74976174	chr10:74975766-74976174;NETCAGE	2	.	74975983	74975984	0,0,0	2	123,96	0,312
chr10	74981547	74981852	chr10:74981547-74981852;NETCAGE	2	.	74981698	74981699	0,0,0	2	1,3	0,302
chr10	74985455	74985855	chr10:74985455-74985855;NETCAGE	2	.	74985624	74985625	0,0,0	2	1,61	0,339
chr10	74990824	74990933	chr10:74990824-74990933;FANTOM	0	.	74990930	74990931	0	2	105,1,	0,108,
chr10	74991679	74992005	chr10:74991679-74992005;FANTOM	0	.	74991987	74991988	0	2	292,1,	0,325,
chr10	75004761	75005017	chr10:75004761-75005017;FANTOM	0	.	75004931	75004932	0	2	87,1,	0,255,
chr10	75022023	75022098	chr10:75022023-75022098;FANTOM	0	.	75022059	75022060	0	2	1,2,	0,73,
chr10	75099131	75099398	chr10:75099131-75099398;FANTOM	0	.	75099264	75099265	0	2	1,1,	0,266,
chr10	75132067	75132412	chr10:75132067-75132412;NETCAGE	8	.	75132321	75132322	0,0,0	2	166,1	0,344
chr10	75165744	75166106	chr10:75165744-75166106;NETCAGE	2	.	75165924	75165925	0,0,0	2	1,1	0,361
chr10	75179357	75179732	chr10:75179357-75179732;FANTOM	0	.	75179544	75179545	0	2	1,1,	0,374,
chr10	75211378	75211476	chr10:75211378-75211476;FANTOM	0	.	75211426	75211427	0	2	1,1,	0,97,
chr10	75221740	75221926	chr10:75221740-75221926;FANTOM	0	.	75221832	75221833	0	2	1,1,	0,185,
chr10	75222632	75223003	chr10:75222632-75223003;FANTOM	0	.	75222817	75222818	0	2	1,1,	0,370,
chr10	75240023	75240096	chr10:75240023-75240096;FANTOM	0	.	75240088	75240089	0	2	59,1,	0,72,
chr10	75253773	75253975	chr10:75253773-75253975;FANTOM	0	.	75253904	75253905	0	2	62,1,	0,201,
chr10	75266225	75266612	chr10:75266225-75266612;NETCAGE	6	.	75266440	75266441	0,0,0	2	104,59	0,328
chr10	75337715	75337998	chr10:75337715-75337998;FANTOM	0	.	75337856	75337857	0	2	1,1,	0,282,
chr10	75348138	75348289	chr10:75348138-75348289;FANTOM	0	.	75348213	75348214	0	2	1,1,	0,150,
chr10	75349200	75349597	chr10:75349200-75349597;FANTOM	2	.	75349538	75349539	0	2	295,15,	0,382,
chr10	75361338	75361489	chr10:75361338-75361489;FANTOM	0	.	75361456	75361457	0	2	95,8,	0,143,
chr10	75386298	75386455	chr10:75386298-75386455;FANTOM	0	.	75386384	75386385	0	2	17,1,	0,156,
chr10	75408900	75409185	chr10:75408900-75409185;FANTOM	0	.	75408962	75408963	0	2	1,160,	0,125,
chr10	75517711	75518095	chr10:75517711-75518095;NETCAGE	3	.	75517804	75517805	0,0,0	2	1,198	0,186
chr10	75518765	75519078	chr10:75518765-75519078;NETCAGE	12	.	75518840	75518841	0,0,0	2	45,206	0,107
chr10	75580071	75580416	chr10:75580071-75580416;NETCAGE	3	.	75580301	75580302	0,0,0	2	117,1	0,344
chr10	75600187	75600475	chr10:75600187-75600475;NETCAGE	32	.	75600340	75600341	0,0,0	2	102,82	0,206
chr10	75625574	75625826	chr10:75625574-75625826;FANTOM	0	.	75625626	75625627	0	2	3,149,	0,103,
chr10	75639469	75639705	chr10:75639469-75639705;FANTOM	0	.	75639591	75639592	0	2	12,3,	0,233,
chr10	75647537	75647745	chr10:75647537-75647745;NETCAGE	11	.	75647683	75647684	0,0,0	2	99,14	0,194
chr10	75648556	75649146	chr10:75648556-75649146;FANTOM	12	.	75648995	75648996	0	2	396,107,	0,483,
chr10	75653245	75653472	chr10:75653245-75653472;FANTOM	0	.	75653358	75653359	0	2	1,1,	0,226,
chr10	75654322	75654573	chr10:75654322-75654573;FANTOM	0	.	75654436	75654437	0	2	1,23,	0,228,
chr10	75658836	75659127	chr10:75658836-75659127;FANTOM	0	.	75658981	75658982	0	2	1,1,	0,290,
chr10	75659526	75659575	chr10:75659526-75659575;NETCAGE	4	.	75659550	75659551	0,0,0	2	1,1	0,48
chr10	75665411	75665653	chr10:75665411-75665653;FANTOM	0	.	75665516	75665517	0	2	1,31,	0,211,
chr10	75666465	75666800	chr10:75666465-75666800;FANTOM	3	.	75666553	75666554	0	2	82,240,	0,95,
chr10	75686047	75686559	chr10:75686047-75686559;FANTOM	8	.	75686287	75686288	0	2	161,191,	0,321,
chr10	75716399	75716797	chr10:75716399-75716797;FANTOM	0	.	75716500	75716501	0	2	47,241,	0,157,
chr10	75725888	75726135	chr10:75725888-75726135;FANTOM	2	.	75726025	75726026	0	2	46,18,	0,229,
chr10	75768391	75768772	chr10:75768391-75768772;FANTOM	0	.	75768418	75768419	0	2	1,326,	0,55,
chr10	75805462	75805520	chr10:75805462-75805520;FANTOM	0	.	75805490	75805491	0	2	1,1,	0,57,
chr10	75815825	75816271	chr10:75815825-75816271;NETCAGE	78	.	75815919	75815920	0,0,0	2	77,334	0,112
chr10	75875473	75876184	chr10:75875473-75876184;NETCAGE	6	.	75875696	75875697	0,0,0	2	127,390	0,321
chr10	75887856	75888019	chr10:75887856-75888019;FANTOM	0	.	75887937	75887938	0	2	1,1,	0,162,
chr10	75917521	75917785	chr10:75917521-75917785;NETCAGE	2	.	75917539	75917540	0,0,0	2	1,228	0,36
chr10	75929236	75929313	chr10:75929236-75929313;FANTOM	0	.	75929275	75929276	0	2	4,1,	0,76,
chr10	75931649	75931916	chr10:75931649-75931916;FANTOM	0	.	75931782	75931783	0	2	1,1,	0,266,
chr10	75945218	75945560	chr10:75945218-75945560;NETCAGE	2	.	75945388	75945389	0,0,0	2	1,1	0,341
chr10	75987927	75988078	chr10:75987927-75988078;FANTOM	8	.	75987989	75987990	0	2	20,45,	0,106,
chr10	76032929	76032942	chr10:76032929-76032942;FANTOM	0	.	76032935	76032936	0	2	1,1,	0,12,
chr10	76038144	76038455	chr10:76038144-76038455;NETCAGE	4	.	76038191	76038192	0,0,0	2	2,217	0,94
chr10	76053029	76053199	chr10:76053029-76053199;FANTOM	0	.	76053113	76053114	0	2	1,1,	0,169,
chr10	76581248	76581597	chr10:76581248-76581597;NETCAGE	4	.	76581411	76581412	0,0,0	2	1,22	0,327
chr10	76583492	76583867	chr10:76583492-76583867;NETCAGE	11	.	76583561	76583562	0,0,0	2	20,255	0,120
chr10	76633406	76633470	chr10:76633406-76633470;FANTOM	0	.	76633437	76633438	0	2	1,1,	0,63,
chr10	76680983	76681303	chr10:76680983-76681303;NETCAGE	5	.	76681088	76681089	0,0,0	2	1,110	0,210
chr10	76682814	76683108	chr10:76682814-76683108;FANTOM	0	.	76682863	76682864	0	2	1,195,	0,99,
chr10	76737758	76737994	chr10:76737758-76737994;FANTOM	3	.	76737872	76737873	0	2	37,44,	0,192,
chr10	76866248	76866511	chr10:76866248-76866511;FANTOM	0	.	76866389	76866390	0	2	21,1,	0,262,
chr10	76916394	76916800	chr10:76916394-76916800;FANTOM	0	.	76916594	76916595	0	2	1,6,	0,400,
chr10	76961719	76961981	chr10:76961719-76961981;NETCAGE	4	.	76961894	76961895	0,0,0	2	91,1	0,261
chr10	76962715	76962769	chr10:76962715-76962769;NETCAGE	3	.	76962737	76962738	0,0,0	2	1,10	0,44
chr10	76985148	76985510	chr10:76985148-76985510;FANTOM	0	.	76985328	76985329	0	2	1,1,	0,361,
chr10	76997919	76998322	chr10:76997919-76998322;FANTOM	1	.	76998049	76998050	0	2	54,196,	0,207,
chr10	77022416	77022492	chr10:77022416-77022492;FANTOM	0	.	77022442	77022443	0	2	1,24,	0,52,
chr10	77036583	77036962	chr10:77036583-77036962;NETCAGE	2	.	77036772	77036773	0,0,0	2	1,1	0,378
chr10	77155063	77155414	chr10:77155063-77155414;FANTOM	0	.	77155220	77155221	0	2	1,36,	0,315,
chr10	77155629	77155954	chr10:77155629-77155954;FANTOM	1	.	77155895	77155896	0	2	211,2,	0,323,
chr10	77164585	77164731	chr10:77164585-77164731;FANTOM	1	.	77164658	77164659	0	2	38,37,	0,109,
chr10	77165098	77165501	chr10:77165098-77165501;FANTOM	0	.	77165300	77165301	0	2	4,1,	0,402,
chr10	77189888	77190112	chr10:77189888-77190112;FANTOM	0	.	77189952	77189953	0	2	1,95,	0,129,
chr10	77198820	77199403	chr10:77198820-77199403;NETCAGE	25	.	77199030	77199031	0,0,0	2	191,353	0,230
chr10	77290134	77290404	chr10:77290134-77290404;FANTOM	5	.	77290260	77290261	0	2	77,93,	0,177,
chr10	77300831	77301201	chr10:77300831-77301201;FANTOM	0	.	77300914	77300915	0	2	20,223,	0,147,
chr10	77418041	77418318	chr10:77418041-77418318;FANTOM	0	.	77418184	77418185	0	2	11,1,	0,276,
chr10	77533067	77533251	chr10:77533067-77533251;FANTOM	0	.	77533126	77533127	0	2	4,68,	0,116,
chr10	77533288	77533636	chr10:77533288-77533636;FANTOM	0	.	77533474	77533475	0	2	26,1,	0,347,
chr10	77536817	77537167	chr10:77536817-77537167;NETCAGE	3	.	77536991	77536992	0,0,0	2	1,1	0,349
chr10	77548245	77548262	chr10:77548245-77548262;FANTOM	0	.	77548253	77548254	0	2	1,1,	0,16,
chr10	77664306	77664573	chr10:77664306-77664573;FANTOM	0	.	77664407	77664408	0	2	51,114,	0,153,
chr10	77716548	77716906	chr10:77716548-77716906;NETCAGE	2	.	77716728	77716729	0,0,0	2	4,1	0,357
chr10	77741753	77742007	chr10:77741753-77742007;NETCAGE	2	.	77741879	77741880	0,0,0	2	1,1	0,253
chr10	77784602	77784723	chr10:77784602-77784723;NETCAGE	2	.	77784662	77784663	0,0,0	2	1,1	0,120
chr10	77787942	77788067	chr10:77787942-77788067;NETCAGE	2	.	77788004	77788005	0,0,0	2	1,1	0,124
chr10	77793352	77793789	chr10:77793352-77793789;FANTOM	3	.	77793571	77793572	0	2	43,40,	0,397,
chr10	77803071	77803442	chr10:77803071-77803442;FANTOM	1	.	77803221	77803222	0	2	61,130,	0,241,
chr10	77810851	77811184	chr10:77810851-77811184;NETCAGE	8	.	77811058	77811059	0,0,0	2	90,8	0,325
chr10	77873300	77873608	chr10:77873300-77873608;FANTOM	0	.	77873453	77873454	0	2	1,1,	0,307,
chr10	77888010	77888175	chr10:77888010-77888175;NETCAGE	3	.	77888152	77888153	0,0,0	2	121,1	0,164
chr10	77938797	77939052	chr10:77938797-77939052;FANTOM	0	.	77938924	77938925	0	2	1,1,	0,254,
chr10	78059263	78059337	chr10:78059263-78059337;FANTOM	0	.	78059299	78059300	0	2	1,1,	0,73,
chr10	78066711	78066848	chr10:78066711-78066848;FANTOM	0	.	78066772	78066773	0	2	1,15,	0,122,
chr10	78163731	78164099	chr10:78163731-78164099;FANTOM	1	.	78163832	78163833	0	2	2,166,	0,202,
chr10	78190160	78190348	chr10:78190160-78190348;FANTOM	0	.	78190224	78190225	0	2	1,60,	0,128,
chr10	78192206	78192310	chr10:78192206-78192310;FANTOM	0	.	78192257	78192258	0	2	1,1,	0,103,
chr10	78216409	78216496	chr10:78216409-78216496;FANTOM	0	.	78216415	78216416	0	2	1,75,	0,12,
chr10	78271231	78271613	chr10:78271231-78271613;FANTOM	0	.	78271421	78271422	0	2	1,1,	0,381,
chr10	78594394	78594663	chr10:78594394-78594663;FANTOM	0	.	78594528	78594529	0	2	1,1,	0,268,
chr10	78641476	78641804	chr10:78641476-78641804;FANTOM	0	.	78641729	78641730	0	2	180,1,	0,327,
chr10	78698062	78698447	chr10:78698062-78698447;FANTOM	0	.	78698254	78698255	0	2	1,1,	0,384,
chr10	78751709	78751994	chr10:78751709-78751994;FANTOM	0	.	78751851	78751852	0	2	2,1,	0,284,
chr10	78753303	78753527	chr10:78753303-78753527;FANTOM	0	.	78753360	78753361	0	2	1,110,	0,114,
chr10	78770152	78770490	chr10:78770152-78770490;FANTOM	0	.	78770318	78770319	0	2	1,5,	0,333,
chr10	78784039	78784371	chr10:78784039-78784371;FANTOM	0	.	78784321	78784322	0	2	236,3,	0,329,
chr10	78790288	78790415	chr10:78790288-78790415;FANTOM	0	.	78790351	78790352	0	2	1,1,	0,126,
chr10	78792238	78792506	chr10:78792238-78792506;FANTOM	0	.	78792371	78792372	0	2	1,1,	0,267,
chr10	78801505	78801775	chr10:78801505-78801775;FANTOM	0	.	78801559	78801560	0	2	1,161,	0,109,
chr10	78826666	78827029	chr10:78826666-78827029;FANTOM	0	.	78826847	78826848	0	2	1,1,	0,362,
chr10	78828890	78829127	chr10:78828890-78829127;FANTOM	0	.	78829008	78829009	0	2	1,1,	0,236,
chr10	78857417	78857654	chr10:78857417-78857654;FANTOM	0	.	78857521	78857522	0	2	23,50,	0,187,
chr10	78858331	78858440	chr10:78858331-78858440;FANTOM	0	.	78858372	78858373	0	2	39,64,	0,45,
chr10	78885921	78886061	chr10:78885921-78886061;FANTOM	0	.	78885990	78885991	0	2	1,1,	0,139,
chr10	78886447	78886645	chr10:78886447-78886645;FANTOM	0	.	78886556	78886557	0	2	23,1,	0,197,
chr10	78920467	78920779	chr10:78920467-78920779;FANTOM	0	.	78920601	78920602	0	2	31,74,	0,238,
chr10	78923836	78924098	chr10:78923836-78924098;FANTOM	4	.	78923932	78923933	0	2	40,109,	0,153,
chr10	78939227	78939377	chr10:78939227-78939377;FANTOM	0	.	78939299	78939300	0	2	1,5,	0,145,
chr10	78954967	78955278	chr10:78954967-78955278;FANTOM	0	.	78955207	78955208	0	2	171,1,	0,310,
chr10	78974815	78975138	chr10:78974815-78975138;FANTOM	5	.	78974938	78974939	0	2	56,131,	0,192,
chr10	79002896	79003188	chr10:79002896-79003188;FANTOM	0	.	79003041	79003042	0	2	1,1,	0,291,
chr10	79005800	79005944	chr10:79005800-79005944;FANTOM	2	.	79005878	79005879	0	2	16,3,	0,141,
chr10	79006844	79007202	chr10:79006844-79007202;FANTOM	10	.	79006983	79006984	0	2	88,166,	0,192,
chr10	79019003	79019258	chr10:79019003-79019258;FANTOM	0	.	79019130	79019131	0	2	1,1,	0,254,
chr10	79033959	79034013	chr10:79033959-79034013;FANTOM	0	.	79033985	79033986	0	2	1,1,	0,53,
chr10	79039419	79039629	chr10:79039419-79039629;NETCAGE	2	.	79039523	79039524	0,0,0	2	1,1	0,209
chr10	79051599	79051864	chr10:79051599-79051864;FANTOM	0	.	79051682	79051683	0	2	35,132,	0,133,
chr10	79069997	79070387	chr10:79069997-79070387;FANTOM	0	.	79070205	79070206	0	2	28,1,	0,389,
chr10	79098837	79098943	chr10:79098837-79098943;FANTOM	0	.	79098889	79098890	0	2	2,3,	0,103,
chr10	79119995	79120222	chr10:79119995-79120222;FANTOM	0	.	79120108	79120109	0	2	1,1,	0,226,
chr10	79123955	79124246	chr10:79123955-79124246;FANTOM	0	.	79124100	79124101	0	2	1,1,	0,290,
chr10	79147874	79148082	chr10:79147874-79148082;FANTOM	0	.	79147902	79147903	0	2	1,152,	0,56,
chr10	79152642	79152983	chr10:79152642-79152983;FANTOM	0	.	79152826	79152827	0	2	30,1,	0,340,
chr10	79166166	79166289	chr10:79166166-79166289;FANTOM	0	.	79166223	79166224	0	2	1,8,	0,115,
chr10	79176142	79176460	chr10:79176142-79176460;FANTOM	1	.	79176290	79176291	0	2	13,34,	0,284,
chr10	79177678	79177969	chr10:79177678-79177969;FANTOM	0	.	79177799	79177800	0	2	1,49,	0,242,
chr10	79182634	79182783	chr10:79182634-79182783;FANTOM	0	.	79182694	79182695	0	2	37,64,	0,85,
chr10	79221565	79221840	chr10:79221565-79221840;NETCAGE	4	.	79221727	79221728	0,0,0	2	54,3	0,272
chr10	79251492	79252123	chr10:79251492-79252123;NETCAGE	6	.	79251838	79251839	0,0,0	2	310,248	0,383
chr10	79254650	79254953	chr10:79254650-79254953;FANTOM	0	.	79254866	79254867	0	2	133,2,	0,301,
chr10	79261142	79261358	chr10:79261142-79261358;FANTOM	0	.	79261249	79261250	0	2	1,1,	0,215,
chr10	79261576	79261983	chr10:79261576-79261983;NETCAGE	21	.	79261720	79261721	0,0,0	2	79,196	0,211
chr10	79265772	79266169	chr10:79265772-79266169;FANTOM	3	.	79265901	79265902	0	2	5,143,	0,254,
chr10	79268227	79268357	chr10:79268227-79268357;FANTOM	0	.	79268283	79268284	0	2	1,17,	0,113,
chr10	79274655	79274751	chr10:79274655-79274751;FANTOM	0	.	79274705	79274706	0	2	7,1,	0,95,
chr10	79284063	79284455	chr10:79284063-79284455;FANTOM	0	.	79284319	79284320	0	2	123,1,	0,391,
chr10	79291052	79291779	chr10:79291052-79291779;FANTOM	0	.	79291329	79291330	0	2	229,400,	0,327,
chr10	79291885	79292096	chr10:79291885-79292096;FANTOM	0	.	79291975	79291976	0	2	1,31,	0,180,
chr10	79297592	79297925	chr10:79297592-79297925;NETCAGE	2	.	79297641	79297642	0,0,0	2	1,235	0,98
chr10	79311987	79312330	chr10:79311987-79312330;FANTOM	0	.	79312105	79312106	0	2	1,106,	0,237,
chr10	79313411	79313746	chr10:79313411-79313746;FANTOM	0	.	79313628	79313629	0	2	101,1,	0,334,
chr10	79314756	79315094	chr10:79314756-79315094;FANTOM	4	.	79314951	79314952	0	2	98,45,	0,293,
chr10	79324798	79325050	chr10:79324798-79325050;FANTOM	0	.	79324992	79324993	0	2	138,1,	0,251,
chr10	79342374	79342775	chr10:79342374-79342775;NETCAGE	2	.	79342708	79342709	0,0,0	2	269,1	0,400
chr10	79346819	79347304	chr10:79346819-79347304;FANTOM	0	.	79347004	79347005	0	2	93,207,	0,278,
chr10	79369325	79369647	chr10:79369325-79369647;NETCAGE	13	.	79369617	79369618	0,0,0	2	264,1	0,321
chr10	79378417	79378570	chr10:79378417-79378570;FANTOM	3	.	79378501	79378502	0	2	47,30,	0,123,
chr10	79382631	79383090	chr10:79382631-79383090;FANTOM	0	.	79382826	79382827	0	2	87,155,	0,304,
chr10	79383458	79383833	chr10:79383458-79383833;FANTOM	1	.	79383806	79383807	0	2	347,24,	0,351,
chr10	79389440	79389814	chr10:79389440-79389814;FANTOM	0	.	79389805	79389806	0	2	358,1,	0,373,
chr10	79393018	79393415	chr10:79393018-79393415;NETCAGE	3	.	79393216	79393217	0,0,0	2	1,1	0,396
chr10	79405472	79405735	chr10:79405472-79405735;FANTOM	0	.	79405603	79405604	0	2	1,1,	0,262,
chr10	79465060	79465341	chr10:79465060-79465341;FANTOM	0	.	79465250	79465251	0	2	104,3,	0,278,
chr10	79466875	79467273	chr10:79466875-79467273;NETCAGE	4	.	79467085	79467086	0,0,0	2	25,1	0,397
chr10	79469822	79470117	chr10:79469822-79470117;FANTOM	1	.	79469970	79469971	0	2	63,61,	0,234,
chr10	79470426	79470747	chr10:79470426-79470747;FANTOM	0	.	79470597	79470598	0	2	147,124,	0,197,
chr10	79526031	79526385	chr10:79526031-79526385;FANTOM	0	.	79526076	79526077	0	2	29,292,	0,62,
chr10	79538272	79538371	chr10:79538272-79538371;FANTOM	0	.	79538343	79538344	0	2	45,1,	0,98,
chr10	79545596	79545879	chr10:79545596-79545879;FANTOM	0	.	79545659	79545660	0	2	50,205,	0,78,
chr10	79559143	79559449	chr10:79559143-79559449;FANTOM	0	.	79559281	79559282	0	2	1,30,	0,276,
chr10	79561522	79561805	chr10:79561522-79561805;FANTOM	0	.	79561685	79561686	0	2	45,1,	0,282,
chr10	79592026	79592206	chr10:79592026-79592206;FANTOM	1	.	79592118	79592119	0	2	15,10,	0,170,
chr10	79596032	79596523	chr10:79596032-79596523;FANTOM	23	.	79596220	79596221	0	2	127,240,	0,251,
chr10	79608923	79609183	chr10:79608923-79609183;NETCAGE	3	.	79609080	79609081	0,0,0	2	90,34	0,226
chr10	79632209	79632601	chr10:79632209-79632601;FANTOM	0	.	79632445	79632446	0	2	83,1,	0,391,
chr10	79633336	79633510	chr10:79633336-79633510;FANTOM	0	.	79633396	79633397	0	2	1,54,	0,120,
chr10	79636555	79636603	chr10:79636555-79636603;FANTOM	0	.	79636578	79636579	0	2	1,1,	0,47,
chr10	79637463	79637788	chr10:79637463-79637788;FANTOM	0	.	79637653	79637654	0	2	62,5,	0,320,
chr10	79637930	79638156	chr10:79637930-79638156;FANTOM	0	.	79637993	79637994	0	2	1,99,	0,127,
chr10	79647739	79648036	chr10:79647739-79648036;NETCAGE	33	.	79647862	79647863	0,0,0	2	59,108	0,189
chr10	79651191	79651354	chr10:79651191-79651354;FANTOM	0	.	79651228	79651229	0	2	1,89,	0,74,
chr10	79669293	79669814	chr10:79669293-79669814;NETCAGE	42	.	79669687	79669688	0,0,0	2	391,122	0,399
chr10	79670022	79670276	chr10:79670022-79670276;FANTOM	0	.	79670148	79670149	0	2	1,2,	0,252,
chr10	79679062	79679348	chr10:79679062-79679348;NETCAGE	9	.	79679302	79679303	0,0,0	2	207,12	0,274
chr10	79685177	79685609	chr10:79685177-79685609;FANTOM	1	.	79685372	79685373	0	2	174,215,	0,217,
chr10	79731077	79731252	chr10:79731077-79731252;FANTOM	0	.	79731164	79731165	0	2	1,1,	0,174,
chr10	79822421	79822811	chr10:79822421-79822811;FANTOM	0	.	79822452	79822453	0	2	1,327,	0,63,
chr10	79936474	79936839	chr10:79936474-79936839;FANTOM	0	.	79936632	79936633	0	2	107,155,	0,210,
chr10	79979357	79979662	chr10:79979357-79979662;FANTOM	0	.	79979506	79979507	0	2	1,6,	0,299,
chr10	80015034	80015301	chr10:80015034-80015301;FANTOM	5	.	80015186	80015187	0	2	127,88,	0,179,
chr10	80015725	80016226	chr10:80015725-80016226;FANTOM	6	.	80016047	80016048	0	2	279,135,	0,366,
chr10	80023350	80023581	chr10:80023350-80023581;FANTOM	0	.	80023480	80023481	0	2	31,1,	0,230,
chr10	80049527	80049543	chr10:80049527-80049543;FANTOM	0	.	80049534	80049535	0	2	1,1,	0,15,
chr10	80062995	80063366	chr10:80062995-80063366;FANTOM	0	.	80063292	80063293	0	2	225,1,	0,370,
chr10	80091311	80091643	chr10:80091311-80091643;FANTOM	0	.	80091436	80091437	0	2	1,82,	0,250,
chr10	80116901	80117035	chr10:80116901-80117035;FANTOM	0	.	80117002	80117003	0	2	71,1,	0,133,
chr10	80122259	80122477	chr10:80122259-80122477;FANTOM	0	.	80122367	80122368	0	2	1,1,	0,217,
chr10	80166856	80166996	chr10:80166856-80166996;FANTOM	3	.	80166942	80166943	0	2	39,5,	0,135,
chr10	80303504	80303921	chr10:80303504-80303921;FANTOM	0	.	80303740	80303741	0	2	219,163,	0,254,
chr10	80337535	80337763	chr10:80337535-80337763;FANTOM	1	.	80337649	80337650	0	2	14,12,	0,216,
chr10	80338617	80339123	chr10:80338617-80339123;FANTOM	4	.	80338872	80338873	0	2	135,129,	0,377,
chr10	80514246	80514336	chr10:80514246-80514336;FANTOM	0	.	80514290	80514291	0	2	1,1,	0,89,
chr10	80516479	80516892	chr10:80516479-80516892;FANTOM	1	.	80516666	80516667	0	2	30,68,	0,345,
chr10	80626499	80626705	chr10:80626499-80626705;FANTOM	0	.	80626606	80626607	0	2	10,1,	0,205,
chr10	80650238	80650564	chr10:80650238-80650564;FANTOM	0	.	80650400	80650401	0	2	1,1,	0,325,
chr10	80684242	80684460	chr10:80684242-80684460;FANTOM	0	.	80684351	80684352	0	2	2,1,	0,217,
chr10	80685644	80685960	chr10:80685644-80685960;FANTOM	0	.	80685826	80685827	0	2	56,6,	0,310,
chr10	80687047	80687345	chr10:80687047-80687345;NETCAGE	8	.	80687210	80687211	0,0,0	2	30,1	0,297
chr10	80687565	80687588	chr10:80687565-80687588;NETCAGE	2	.	80687576	80687577	0,0,0	2	1,1	0,22
chr10	80724868	80725163	chr10:80724868-80725163;NETCAGE	5	.	80725009	80725010	0,0,0	2	62,74	0,221
chr10	80725260	80725453	chr10:80725260-80725453;FANTOM	0	.	80725356	80725357	0	2	1,1,	0,192,
chr10	80732492	80734123	chr10:80732492-80734123;FANTOM	98	.	80733459	80733460	0	2	949,644,	0,987,
chr10	80734291	80734943	chr10:80734291-80734943;FANTOM	283	.	80734462	80734463	0	2	102,411,	0,241,
chr10	80735323	80735872	chr10:80735323-80735872;FANTOM	0	.	80735374	80735375	0	2	1,447,	0,102,
chr10	80737664	80737999	chr10:80737664-80737999;FANTOM	46	.	80737881	80737882	0	2	194,94,	0,241,
chr10	80772530	80772579	chr10:80772530-80772579;FANTOM	0	.	80772554	80772555	0	2	1,1,	0,48,
chr10	80782935	80783228	chr10:80782935-80783228;NETCAGE	2	.	80783081	80783082	0,0,0	2	1,1	0,292
chr10	80806888	80807057	chr10:80806888-80807057;FANTOM	1	.	80806948	80806949	0	2	30,77,	0,92,
chr10	80830520	80830765	chr10:80830520-80830765;NETCAGE	40	.	80830591	80830592	0,0,0	2	35,136	0,109
chr10	80830818	80831199	chr10:80830818-80831199;FANTOM	3	.	80831076	80831077	0	2	195,59,	0,322,
chr10	80841621	80841843	chr10:80841621-80841843;FANTOM	0	.	80841704	80841705	0	2	1,56,	0,166,
chr10	80860192	80860276	chr10:80860192-80860276;FANTOM	0	.	80860233	80860234	0	2	1,1,	0,83,
chr10	80888262	80888333	chr10:80888262-80888333;NETCAGE	2	.	80888284	80888285	0,0,0	2	1,27	0,44
chr10	80897644	80897901	chr10:80897644-80897901;FANTOM	0	.	80897806	80897807	0	2	69,1,	0,256,
chr10	80908110	80909032	chr10:80908110-80909032;FANTOM	1	.	80908407	80908408	0	2	272,598,	0,324,
chr10	80909729	80910068	chr10:80909729-80910068;NETCAGE	23	.	80909908	80909909	0,0,0	2	53,32	0,307
chr10	80911539	80911799	chr10:80911539-80911799;FANTOM	37	.	80911618	80911619	0	2	45,146,	0,114,
chr10	80912242	80912363	chr10:80912242-80912363;FANTOM	2	.	80912302	80912303	0	2	2,2,	0,119,
chr10	80917330	80917751	chr10:80917330-80917751;FANTOM	4	.	80917472	80917473	0	2	69,204,	0,217,
chr10	80918312	80918688	chr10:80918312-80918688;FANTOM	0	.	80918451	80918452	0	2	1,97,	0,279,
chr10	80925867	80926207	chr10:80925867-80926207;FANTOM	0	.	80926135	80926136	0	2	199,1,	0,339,
chr10	80943996	80944377	chr10:80943996-80944377;FANTOM	0	.	80944134	80944135	0	2	81,184,	0,197,
chr10	80944867	80945213	chr10:80944867-80945213;FANTOM	0	.	80944955	80944956	0	2	10,178,	0,168,
chr10	80945719	80946296	chr10:80945719-80946296;NETCAGE	16	.	80946038	80946039	0,0,0	2	288,225	0,352
chr10	80947070	80947346	chr10:80947070-80947346;NETCAGE	2	.	80947225	80947226	0,0,0	2	36,1	0,275
chr10	80948030	80948293	chr10:80948030-80948293;NETCAGE	4	.	80948106	80948107	0,0,0	2	26,136	0,127
chr10	80981088	80981226	chr10:80981088-80981226;FANTOM	0	.	80981156	80981157	0	2	1,1,	0,137,
chr10	80983096	80983503	chr10:80983096-80983503;FANTOM	4	.	80983266	80983267	0	2	4,70,	0,337,
chr10	80990068	80990387	chr10:80990068-80990387;FANTOM	0	.	80990160	80990161	0	2	1,134,	0,185,
chr10	80997251	80997825	chr10:80997251-80997825;FANTOM	1	.	80997437	80997438	0	2	117,317,	0,257,
chr10	80998898	81000011	chr10:80998898-81000011;FANTOM	77	.	80999246	80999247	0	2	283,699,	0,414,
chr10	81000589	81000974	chr10:81000589-81000974;NETCAGE	5	.	81000643	81000644	0,0,0	2	1,276	0,109
chr10	81001444	81002226	chr10:81001444-81002226;FANTOM	1	.	81001824	81001825	0	2	377,398,	0,384,
chr10	81004480	81004949	chr10:81004480-81004949;FANTOM	61	.	81004782	81004783	0	2	220,83,	0,386,
chr10	81005366	81005598	chr10:81005366-81005598;FANTOM	1	.	81005459	81005460	0	2	81,125,	0,107,
chr10	81006414	81006827	chr10:81006414-81006827;FANTOM	0	.	81006669	81006670	0	2	187,89,	0,324,
chr10	81006986	81007356	chr10:81006986-81007356;NETCAGE	2	.	81007072	81007073	0,0,0	2	13,209	0,161
chr10	81008258	81008603	chr10:81008258-81008603;FANTOM	97	.	81008379	81008380	0	2	79,181,	0,164,
chr10	81009590	81010024	chr10:81009590-81010024;FANTOM	22	.	81009643	81009644	0	2	53,379,	0,55,
chr10	81010188	81010619	chr10:81010188-81010619;FANTOM	8	.	81010280	81010281	0	2	71,317,	0,114,
chr10	81025991	81026714	chr10:81025991-81026714;FANTOM	109	.	81026491	81026492	0	2	479,200,	0,523,
chr10	81027575	81027693	chr10:81027575-81027693;FANTOM	3	.	81027633	81027634	0	2	51,51,	0,67,
chr10	81027973	81028590	chr10:81027973-81028590;FANTOM	22	.	81028055	81028056	0	2	41,492,	0,125,
chr10	81028676	81029041	chr10:81028676-81029041;FANTOM	1	.	81028719	81028720	0	2	6,283,	0,82,
chr10	81030195	81030403	chr10:81030195-81030403;FANTOM	1	.	81030358	81030359	0	2	122,3,	0,205,
chr10	81030651	81030992	chr10:81030651-81030992;FANTOM	9	.	81030819	81030820	0	2	167,171,	0,170,
chr10	81033900	81034354	chr10:81033900-81034354;FANTOM	9	.	81034134	81034135	0	2	215,199,	0,255,
chr10	81034555	81034743	chr10:81034555-81034743;FANTOM	0	.	81034648	81034649	0	2	1,1,	0,187,
chr10	81042130	81042560	chr10:81042130-81042560;FANTOM	0	.	81042321	81042322	0	2	117,163,	0,267,
chr10	81045880	81046806	chr10:81045880-81046806;FANTOM	38	.	81046456	81046457	0	2	545,317,	0,609,
chr10	81048115	81048599	chr10:81048115-81048599;FANTOM	18	.	81048252	81048253	0	2	98,307,	0,177,
```
