## Supplementary data 1 for "Dynamics and Topology of Human Transcribed *Cis*-regulatory Elements": Supplementary_Data_1_Human_FANTOM-NET_enhancers.bed (part 2 of 9)

```
chr10	81059255	81059879	chr10:81059255-81059879;FANTOM	4	.	81059574	81059575	0	2	241,226,	0,398,
chr10	81071549	81071690	chr10:81071549-81071690;FANTOM	0	.	81071643	81071644	0	2	49,1,	0,140,
chr10	81077317	81078576	chr10:81077317-81078576;FANTOM	25	.	81077647	81077648	0	2	253,850,	0,409,
chr10	81078771	81079085	chr10:81078771-81079085;FANTOM	2	.	81078949	81078950	0	2	177,133,	0,181,
chr10	81080868	81081434	chr10:81080868-81081434;FANTOM	81	.	81081103	81081104	0	2	188,283,	0,283,
chr10	81083033	81083464	chr10:81083033-81083464;FANTOM	29	.	81083189	81083190	0	2	122,240,	0,191,
chr10	81085771	81086240	chr10:81085771-81086240;FANTOM	0	.	81085962	81085963	0	2	183,269,	0,200,
chr10	81086644	81087006	chr10:81086644-81087006;FANTOM	0	.	81086939	81086940	0	2	244,14,	0,348,
chr10	81088418	81088982	chr10:81088418-81088982;FANTOM	6	.	81088640	81088641	0	2	178,296,	0,268,
chr10	81090834	81091304	chr10:81090834-81091304;FANTOM	9	.	81091179	81091180	0	2	292,70,	0,400,
chr10	81091409	81091966	chr10:81091409-81091966;FANTOM	200	.	81091731	81091732	0	2	291,202,	0,355,
chr10	81095373	81095754	chr10:81095373-81095754;NETCAGE	5	.	81095538	81095539	0,0,0	2	1,51	0,330
chr10	81103020	81103289	chr10:81103020-81103289;FANTOM	0	.	81103137	81103138	0	2	1,35,	0,234,
chr10	81104618	81104919	chr10:81104618-81104919;FANTOM	10	.	81104799	81104800	0	2	135,73,	0,228,
chr10	81105192	81105332	chr10:81105192-81105332;FANTOM	1	.	81105234	81105235	0	2	12,66,	0,74,
chr10	81116031	81116092	chr10:81116031-81116092;FANTOM	0	.	81116063	81116064	0	2	6,1,	0,60,
chr10	81118546	81118926	chr10:81118546-81118926;NETCAGE	2	.	81118671	81118672	0,0,0	2	1,129	0,251
chr10	81138677	81139093	chr10:81138677-81139093;FANTOM	0	.	81139045	81139046	0	2	322,1,	0,415,
chr10	81148429	81148665	chr10:81148429-81148665;NETCAGE	2	.	81148613	81148614	0,0,0	2	134,1	0,235
chr10	81158970	81159167	chr10:81158970-81159167;FANTOM	0	.	81159084	81159085	0	2	34,1,	0,196,
chr10	81159335	81159579	chr10:81159335-81159579;FANTOM	0	.	81159502	81159503	0	2	126,35,	0,209,
chr10	81179342	81179695	chr10:81179342-81179695;FANTOM	0	.	81179518	81179519	0	2	1,1,	0,352,
chr10	81191596	81191949	chr10:81191596-81191949;FANTOM	0	.	81191845	81191846	0	2	147,1,	0,352,
chr10	81227610	81227707	chr10:81227610-81227707;FANTOM	0	.	81227641	81227642	0	2	1,35,	0,62,
chr10	81248199	81248547	chr10:81248199-81248547;FANTOM	0	.	81248258	81248259	0	2	1,230,	0,118,
chr10	81474893	81475206	chr10:81474893-81475206;NETCAGE	2	.	81475049	81475050	0,0,0	2	1,1	0,312
chr10	81486319	81486758	chr10:81486319-81486758;NETCAGE	61	.	81486650	81486651	0,0,0	2	267,42	0,397
chr10	81686994	81687205	chr10:81686994-81687205;FANTOM	0	.	81687099	81687100	0	2	1,1,	0,210,
chr10	81698656	81698964	chr10:81698656-81698964;FANTOM	0	.	81698815	81698816	0	2	59,48,	0,260,
chr10	81819772	81820142	chr10:81819772-81820142;NETCAGE	3	.	81819971	81819972	0,0,0	2	31,1	0,369
chr10	81837025	81837425	chr10:81837025-81837425;NETCAGE	4	.	81837186	81837187	0,0,0	2	5,82	0,318
chr10	81860766	81860993	chr10:81860766-81860993;NETCAGE	7	.	81860821	81860822	0,0,0	2	1,116	0,111
chr10	81864199	81864479	chr10:81864199-81864479;FANTOM	0	.	81864399	81864400	0	2	122,1,	0,279,
chr10	81946319	81946704	chr10:81946319-81946704;FANTOM	6	.	81946638	81946639	0	2	288,33,	0,352,
chr10	81956011	81956585	chr10:81956011-81956585;FANTOM	1	.	81956251	81956252	0	2	218,310,	0,264,
chr10	81959510	81960003	chr10:81959510-81960003;FANTOM	5	.	81959817	81959818	0	2	263,140,	0,353,
chr10	81960448	81960845	chr10:81960448-81960845;NETCAGE	3	.	81960738	81960739	0,0,0	2	238,54	0,343
chr10	81960969	81961796	chr10:81960969-81961796;FANTOM	86	.	81961520	81961521	0	2	550,274,	0,553,
chr10	81962798	81963579	chr10:81962798-81963579;FANTOM	6	.	81963387	81963388	0	2	567,168,	0,613,
chr10	82025507	82025921	chr10:82025507-82025921;NETCAGE	6	.	82025569	82025570	0,0,0	2	13,301	0,113
chr10	82050698	82051083	chr10:82050698-82051083;NETCAGE	13	.	82050880	82050881	0,0,0	2	47,66	0,319
chr10	82056403	82056420	chr10:82056403-82056420;FANTOM	0	.	82056411	82056412	0	2	1,1,	0,16,
chr10	82081125	82081270	chr10:82081125-82081270;FANTOM	0	.	82081197	82081198	0	2	1,1,	0,144,
chr10	82152153	82152272	chr10:82152153-82152272;FANTOM	0	.	82152218	82152219	0	2	13,1,	0,118,
chr10	82166817	82167049	chr10:82166817-82167049;NETCAGE	16	.	82166872	82166873	0,0,0	2	31,152	0,80
chr10	82169935	82170184	chr10:82169935-82170184;FANTOM	0	.	82170081	82170082	0	2	46,1,	0,248,
chr10	82176099	82176325	chr10:82176099-82176325;FANTOM	0	.	82176237	82176238	0	2	52,1,	0,225,
chr10	82207287	82207512	chr10:82207287-82207512;FANTOM	0	.	82207366	82207367	0	2	1,67,	0,158,
chr10	82209051	82209233	chr10:82209051-82209233;FANTOM	0	.	82209141	82209142	0	2	1,1,	0,181,
chr10	82211651	82212098	chr10:82211651-82212098;FANTOM	0	.	82211866	82211867	0	2	64,80,	0,367,
chr10	82214819	82214901	chr10:82214819-82214901;FANTOM	0	.	82214870	82214871	0	2	23,1,	0,81,
chr10	82215085	82215437	chr10:82215085-82215437;FANTOM	0	.	82215323	82215324	0	2	127,1,	0,351,
chr10	82220565	82220918	chr10:82220565-82220918;NETCAGE	42	.	82220671	82220672	0,0,0	2	66,206	0,147
chr10	82224459	82224735	chr10:82224459-82224735;FANTOM	0	.	82224581	82224582	0	2	38,69,	0,207,
chr10	82237584	82237869	chr10:82237584-82237869;FANTOM	12	.	82237662	82237663	0	2	78,206,	0,79,
chr10	82243725	82244056	chr10:82243725-82244056;NETCAGE	2	.	82243768	82243769	0,0,0	2	1,245	0,86
chr10	82245417	82245911	chr10:82245417-82245911;FANTOM	10	.	82245607	82245608	0	2	119,232,	0,262,
chr10	82246029	82246351	chr10:82246029-82246351;FANTOM	9	.	82246261	82246262	0	2	195,52,	0,270,
chr10	82247433	82247863	chr10:82247433-82247863;FANTOM	9	.	82247772	82247773	0	2	338,88,	0,342,
chr10	82251425	82251820	chr10:82251425-82251820;FANTOM	3	.	82251558	82251559	0	2	28,155,	0,240,
chr10	82253401	82253904	chr10:82253401-82253904;FANTOM	0	.	82253622	82253623	0	2	198,258,	0,245,
chr10	82257950	82258092	chr10:82257950-82258092;FANTOM	1	.	82258024	82258025	0	2	16,9,	0,133,
chr10	82258642	82258780	chr10:82258642-82258780;FANTOM	13	.	82258736	82258737	0	2	56,5,	0,133,
chr10	82259709	82259999	chr10:82259709-82259999;FANTOM	0	.	82259958	82259959	0	2	211,1,	0,289,
chr10	82260440	82261008	chr10:82260440-82261008;FANTOM	2	.	82260523	82260524	0	2	5,406,	0,162,
chr10	82288045	82288198	chr10:82288045-82288198;FANTOM	4	.	82288157	82288158	0	2	91,19,	0,134,
chr10	82290071	82290345	chr10:82290071-82290345;FANTOM	0	.	82290208	82290209	0	2	3,1,	0,273,
chr10	82296466	82296516	chr10:82296466-82296516;FANTOM	0	.	82296491	82296492	0	2	2,1,	0,49,
chr10	82299421	82299771	chr10:82299421-82299771;FANTOM	0	.	82299677	82299678	0	2	164,1,	0,349,
chr10	82415742	82416112	chr10:82415742-82416112;FANTOM	0	.	82416076	82416077	0	2	319,20,	0,350,
chr10	82416293	82416679	chr10:82416293-82416679;FANTOM	0	.	82416611	82416612	0	2	252,1,	0,385,
chr10	82417026	82417142	chr10:82417026-82417142;FANTOM	0	.	82417083	82417084	0	2	1,1,	0,115,
chr10	82420559	82420816	chr10:82420559-82420816;FANTOM	1	.	82420708	82420709	0	2	92,50,	0,207,
chr10	82482092	82482104	chr10:82482092-82482104;FANTOM	0	.	82482097	82482098	0	2	1,1,	0,11,
chr10	82509932	82510235	chr10:82509932-82510235;FANTOM	0	.	82510105	82510106	0	2	50,6,	0,297,
chr10	82656410	82656558	chr10:82656410-82656558;NETCAGE	9	.	82656454	82656455	0,0,0	2	10,69	0,79
chr10	82656922	82657021	chr10:82656922-82657021;NETCAGE	8	.	82656979	82656980	0,0,0	2	41,24	0,75
chr10	82674416	82674662	chr10:82674416-82674662;FANTOM	0	.	82674538	82674539	0	2	1,1,	0,245,
chr10	82726071	82726424	chr10:82726071-82726424;NETCAGE	6	.	82726265	82726266	0,0,0	2	132,96	0,257
chr10	82868698	82868982	chr10:82868698-82868982;NETCAGE	4	.	82868818	82868819	0,0,0	2	32,74	0,210
chr10	83263081	83263396	chr10:83263081-83263396;FANTOM	1	.	83263237	83263238	0	2	3,5,	0,310,
chr10	83632793	83633001	chr10:83632793-83633001;FANTOM	0	.	83632945	83632946	0	2	99,1,	0,207,
chr10	83712370	83712377	chr10:83712370-83712377;FANTOM	0	.	83712373	83712374	0	2	1,1,	0,6,
chr10	83724255	83724618	chr10:83724255-83724618;FANTOM	0	.	83724337	83724338	0	2	4,201,	0,162,
chr10	83786101	83786374	chr10:83786101-83786374;FANTOM	0	.	83786142	83786143	0	2	1,191,	0,82,
chr10	83813687	83814033	chr10:83813687-83814033;FANTOM	0	.	83813707	83813708	0	2	1,305,	0,41,
chr10	83952785	83953130	chr10:83952785-83953130;NETCAGE	2	.	83952949	83952950	0,0,0	2	16,32	0,313
chr10	84112610	84112657	chr10:84112610-84112657;FANTOM	0	.	84112651	84112652	0	2	38,1,	0,46,
chr10	84158355	84158705	chr10:84158355-84158705;FANTOM	0	.	84158529	84158530	0	2	1,1,	0,349,
chr10	84242793	84242947	chr10:84242793-84242947;FANTOM	0	.	84242869	84242870	0	2	1,1,	0,153,
chr10	84355768	84355903	chr10:84355768-84355903;FANTOM	0	.	84355835	84355836	0	2	1,1,	0,134,
chr10	84396864	84396868	chr10:84396864-84396868;FANTOM	0	.	84396865	84396866	0	2	1,1,	0,3,
chr10	84417350	84417459	chr10:84417350-84417459;FANTOM	0	.	84417362	84417363	0	2	1,85,	0,24,
chr10	84418756	84419073	chr10:84418756-84419073;FANTOM	0	.	84418914	84418915	0	2	1,1,	0,316,
chr10	84649662	84649982	chr10:84649662-84649982;FANTOM	0	.	84649781	84649782	0	2	1,81,	0,239,
chr10	84681846	84682077	chr10:84681846-84682077;NETCAGE	2	.	84681899	84681900	0,0,0	2	1,124	0,107
chr10	84741808	84742109	chr10:84741808-84742109;FANTOM	0	.	84741958	84741959	0	2	2,1,	0,300,
chr10	84982994	84983300	chr10:84982994-84983300;FANTOM	4	.	84983049	84983050	0	2	46,241,	0,65,
chr10	85282693	85283044	chr10:85282693-85283044;FANTOM	0	.	85282868	85282869	0	2	1,1,	0,350,
chr10	85324845	85324972	chr10:85324845-85324972;FANTOM	0	.	85324947	85324948	0	2	80,1,	0,126,
chr10	85609014	85609374	chr10:85609014-85609374;FANTOM	0	.	85609151	85609152	0	2	1,85,	0,275,
chr10	85673485	85673561	chr10:85673485-85673561;FANTOM	0	.	85673522	85673523	0	2	1,1,	0,75,
chr10	85720473	85720520	chr10:85720473-85720520;FANTOM	0	.	85720496	85720497	0	2	1,1,	0,46,
chr10	85790508	85790827	chr10:85790508-85790827;FANTOM	0	.	85790667	85790668	0	2	1,1,	0,318,
chr10	85937530	85937952	chr10:85937530-85937952;FANTOM	0	.	85937585	85937586	0	2	1,311,	0,111,
chr10	85938991	85939155	chr10:85938991-85939155;FANTOM	0	.	85939060	85939061	0	2	1,26,	0,138,
chr10	85939285	85939414	chr10:85939285-85939414;FANTOM	0	.	85939358	85939359	0	2	19,1,	0,128,
chr10	85960807	85961016	chr10:85960807-85961016;NETCAGE	2	.	85960896	85960897	0,0,0	2	42,71	0,138
chr10	85990152	85990430	chr10:85990152-85990430;FANTOM	0	.	85990216	85990217	0	2	1,149,	0,129,
chr10	86089822	86090305	chr10:86089822-86090305;FANTOM	7	.	86090053	86090054	0	2	231,250,	0,233,
chr10	86093705	86094297	chr10:86093705-86094297;FANTOM	2	.	86093847	86093848	0	2	115,422,	0,170,
chr10	86104605	86104727	chr10:86104605-86104727;FANTOM	0	.	86104618	86104619	0	2	1,96,	0,26,
chr10	86108374	86108507	chr10:86108374-86108507;FANTOM	0	.	86108452	86108453	0	2	25,1,	0,132,
chr10	86152070	86152317	chr10:86152070-86152317;FANTOM	0	.	86152174	86152175	0	2	3,40,	0,207,
chr10	86363925	86364033	chr10:86363925-86364033;FANTOM	0	.	86363978	86363979	0	2	1,1,	0,107,
chr10	86448211	86448543	chr10:86448211-86448543;FANTOM	0	.	86448376	86448377	0	2	1,1,	0,331,
chr10	86588854	86589199	chr10:86588854-86589199;FANTOM	0	.	86589091	86589092	0	2	132,2,	0,343,
chr10	86623543	86623562	chr10:86623543-86623562;FANTOM	0	.	86623552	86623553	0	2	1,1,	0,18,
chr10	86993464	86993568	chr10:86993464-86993568;FANTOM	0	.	86993515	86993516	0	2	1,1,	0,103,
chr10	87180980	87181126	chr10:87180980-87181126;FANTOM	0	.	87181052	87181053	0	2	1,1,	0,145,
chr10	87525875	87526243	chr10:87525875-87526243;FANTOM	0	.	87526058	87526059	0	2	1,1,	0,367,
chr10	87545256	87545357	chr10:87545256-87545357;FANTOM	0	.	87545306	87545307	0	2	1,1,	0,100,
chr10	87592728	87593050	chr10:87592728-87593050;FANTOM	0	.	87592888	87592889	0	2	1,1,	0,321,
chr10	87596313	87596638	chr10:87596313-87596638;FANTOM	0	.	87596475	87596476	0	2	1,1,	0,324,
chr10	87704584	87704927	chr10:87704584-87704927;FANTOM	0	.	87704755	87704756	0	2	1,1,	0,342,
chr10	87706895	87707038	chr10:87706895-87707038;NETCAGE	3	.	87706982	87706983	0,0,0	2	34,1	0,142
chr10	87752944	87753321	chr10:87752944-87753321;FANTOM	0	.	87753209	87753210	0	2	155,1,	0,376,
chr10	87985525	87985687	chr10:87985525-87985687;FANTOM	0	.	87985580	87985581	0	2	1,51,	0,111,
chr10	87985912	87985977	chr10:87985912-87985977;FANTOM	0	.	87985944	87985945	0	2	1,1,	0,64,
chr10	87989112	87989443	chr10:87989112-87989443;FANTOM	0	.	87989248	87989249	0	2	1,58,	0,273,
chr10	88004394	88004782	chr10:88004394-88004782;FANTOM	1	.	88004587	88004588	0	2	5,5,	0,383,
chr10	88149249	88149591	chr10:88149249-88149591;NETCAGE	14	.	88149353	88149354	0,0,0	2	60,193	0,149
chr10	88160011	88160294	chr10:88160011-88160294;FANTOM	0	.	88160174	88160175	0	2	73,28,	0,255,
chr10	88160347	88160841	chr10:88160347-88160841;FANTOM	7	.	88160713	88160714	0	2	353,113,	0,381,
chr10	88171108	88171487	chr10:88171108-88171487;FANTOM	0	.	88171270	88171271	0	2	1,54,	0,325,
chr10	88172899	88173132	chr10:88172899-88173132;FANTOM	0	.	88173111	88173112	0	2	193,1,	0,232,
chr10	88183544	88183868	chr10:88183544-88183868;FANTOM	0	.	88183697	88183698	0	2	7,24,	0,300,
chr10	88295246	88295715	chr10:88295246-88295715;NETCAGE	9	.	88295337	88295338	0,0,0	2	70,356	0,113
chr10	88455880	88456202	chr10:88455880-88456202;FANTOM	0	.	88455893	88455894	0	2	1,295,	0,27,
chr10	88470447	88470721	chr10:88470447-88470721;NETCAGE	7	.	88470510	88470511	0,0,0	2	1,148	0,126
chr10	88470805	88471213	chr10:88470805-88471213;FANTOM	73	.	88471022	88471023	0	2	175,148,	0,260,
chr10	88471302	88471860	chr10:88471302-88471860;FANTOM	0	.	88471724	88471725	0	2	327,39,	0,519,
chr10	88471893	88472403	chr10:88471893-88472403;FANTOM	0	.	88472353	88472354	0	2	413,1,	0,509,
chr10	88517208	88517667	chr10:88517208-88517667;FANTOM	0	.	88517485	88517486	0	2	257,161,	0,298,
chr10	88571811	88572082	chr10:88571811-88572082;FANTOM	0	.	88571946	88571947	0	2	1,1,	0,270,
chr10	88622539	88622751	chr10:88622539-88622751;FANTOM	0	.	88622746	88622747	0	2	204,1,	0,211,
chr10	88631620	88631813	chr10:88631620-88631813;FANTOM	0	.	88631712	88631713	0	2	36,44,	0,149,
chr10	88713984	88714363	chr10:88713984-88714363;FANTOM	0	.	88714197	88714198	0	2	76,28,	0,351,
chr10	88797440	88797644	chr10:88797440-88797644;NETCAGE	2	.	88797541	88797542	0,0,0	2	1,1	0,203
chr10	88804079	88804159	chr10:88804079-88804159;FANTOM	0	.	88804118	88804119	0	2	1,1,	0,79,
chr10	88832904	88833234	chr10:88832904-88833234;NETCAGE	2	.	88833068	88833069	0,0,0	2	1,1	0,329
chr10	88866849	88867228	chr10:88866849-88867228;FANTOM	1	.	88867038	88867039	0	2	1,1,	0,378,
chr10	89074004	89074066	chr10:89074004-89074066;NETCAGE	14	.	89074034	89074035	0,0,0	2	1,2	0,60
chr10	89322777	89322992	chr10:89322777-89322992;FANTOM	0	.	89322884	89322885	0	2	1,1,	0,214,
chr10	89395529	89395759	chr10:89395529-89395759;NETCAGE	5	.	89395683	89395684	0,0,0	2	114,34	0,196
chr10	89417361	89417513	chr10:89417361-89417513;FANTOM	0	.	89417445	89417446	0	2	18,1,	0,151,
chr10	89460966	89461623	chr10:89460966-89461623;NETCAGE	7	.	89461269	89461270	0,0,0	2	275,325	0,332
chr10	89465152	89465360	chr10:89465152-89465360;FANTOM	0	.	89465257	89465258	0	2	4,1,	0,207,
chr10	89500062	89500398	chr10:89500062-89500398;FANTOM	3	.	89500216	89500217	0	2	51,77,	0,259,
chr10	89508472	89508835	chr10:89508472-89508835;FANTOM	0	.	89508627	89508628	0	2	1,52,	0,311,
chr10	89519838	89520126	chr10:89519838-89520126;FANTOM	0	.	89519980	89519981	0	2	1,4,	0,284,
chr10	89602886	89603081	chr10:89602886-89603081;FANTOM	1	.	89603055	89603056	0	2	146,1,	0,194,
chr10	89735979	89736206	chr10:89735979-89736206;FANTOM	0	.	89736069	89736070	0	2	1,46,	0,181,
chr10	89784732	89784915	chr10:89784732-89784915;FANTOM	2	.	89784823	89784824	0	2	37,36,	0,147,
chr10	89802399	89802689	chr10:89802399-89802689;FANTOM	0	.	89802411	89802412	0	2	1,266,	0,24,
chr10	89820738	89820900	chr10:89820738-89820900;FANTOM	0	.	89820885	89820886	0	2	135,1,	0,161,
chr10	89822298	89822728	chr10:89822298-89822728;FANTOM	2	.	89822335	89822336	0	2	7,361,	0,69,
chr10	89823712	89823913	chr10:89823712-89823913;FANTOM	0	.	89823806	89823807	0	2	25,36,	0,165,
chr10	89824520	89824878	chr10:89824520-89824878;FANTOM	0	.	89824620	89824621	0	2	1,158,	0,200,
chr10	89826660	89827052	chr10:89826660-89827052;FANTOM	5	.	89826871	89826872	0	2	153,121,	0,271,
chr10	89827526	89827767	chr10:89827526-89827767;FANTOM	2	.	89827672	89827673	0	2	99,47,	0,194,
chr10	89836681	89836877	chr10:89836681-89836877;FANTOM	0	.	89836778	89836779	0	2	1,1,	0,195,
chr10	89840065	89840235	chr10:89840065-89840235;NETCAGE	4	.	89840149	89840150	0,0,0	2	1,2	0,168
chr10	89851162	89851493	chr10:89851162-89851493;FANTOM	0	.	89851400	89851401	0	2	148,1,	0,330,
chr10	89856855	89857187	chr10:89856855-89857187;FANTOM	0	.	89857030	89857031	0	2	81,61,	0,271,
chr10	89863437	89863627	chr10:89863437-89863627;FANTOM	1	.	89863535	89863536	0	2	39,32,	0,158,
chr10	89864117	89864277	chr10:89864117-89864277;FANTOM	1	.	89864217	89864218	0	2	55,13,	0,147,
chr10	89866166	89866329	chr10:89866166-89866329;FANTOM	0	.	89866240	89866241	0	2	1,15,	0,148,
chr10	89867228	89867664	chr10:89867228-89867664;FANTOM	4	.	89867375	89867376	0	2	80,221,	0,215,
chr10	89868014	89868342	chr10:89868014-89868342;FANTOM	0	.	89868246	89868247	0	2	139,1,	0,327,
chr10	89870251	89870340	chr10:89870251-89870340;FANTOM	0	.	89870275	89870276	0	2	1,40,	0,49,
chr10	89875844	89876042	chr10:89875844-89876042;FANTOM	0	.	89875924	89875925	0	2	1,38,	0,160,
chr10	89876323	89876522	chr10:89876323-89876522;FANTOM	4	.	89876470	89876471	0	2	123,26,	0,173,
chr10	89896518	89896551	chr10:89896518-89896551;FANTOM	0	.	89896535	89896536	0	2	3,1,	0,32,
chr10	89912666	89913039	chr10:89912666-89913039;FANTOM	0	.	89912908	89912909	0	2	113,1,	0,372,
chr10	89921852	89922094	chr10:89921852-89922094;FANTOM	4	.	89921973	89921974	0	2	33,32,	0,210,
chr10	89922654	89923094	chr10:89922654-89923094;FANTOM	3	.	89922745	89922746	0	2	57,314,	0,126,
chr10	89934548	89934906	chr10:89934548-89934906;FANTOM	0	.	89934581	89934582	0	2	1,292,	0,66,
chr10	89990044	89990113	chr10:89990044-89990113;FANTOM	0	.	89990078	89990079	0	2	1,1,	0,68,
chr10	89996651	89996925	chr10:89996651-89996925;FANTOM	0	.	89996772	89996773	0	2	1,31,	0,243,
chr10	90030953	90031359	chr10:90030953-90031359;FANTOM	11	.	90031180	90031181	0	2	223,173,	0,233,
chr10	90031651	90031893	chr10:90031651-90031893;FANTOM	5	.	90031779	90031780	0	2	89,74,	0,168,
chr10	90053186	90053542	chr10:90053186-90053542;FANTOM	0	.	90053531	90053532	0	2	337,1,	0,355,
chr10	90145688	90145942	chr10:90145688-90145942;FANTOM	0	.	90145818	90145819	0	2	60,52,	0,202,
chr10	90147026	90147208	chr10:90147026-90147208;NETCAGE	41	.	90147181	90147182	0,0,0	2	136,7	0,175
chr10	90258909	90259131	chr10:90258909-90259131;FANTOM	0	.	90259019	90259020	0	2	1,1,	0,221,
chr10	90320077	90320086	chr10:90320077-90320086;FANTOM	0	.	90320081	90320082	0	2	1,1,	0,8,
chr10	90488275	90488596	chr10:90488275-90488596;FANTOM	0	.	90488465	90488466	0	2	62,1,	0,320,
chr10	90495559	90495751	chr10:90495559-90495751;FANTOM	0	.	90495656	90495657	0	2	4,1,	0,191,
chr10	90515549	90515782	chr10:90515549-90515782;FANTOM	12	.	90515653	90515654	0	2	4,28,	0,205,
chr10	90527399	90527667	chr10:90527399-90527667;FANTOM	0	.	90527446	90527447	0	2	2,175,	0,93,
chr10	90552469	90552762	chr10:90552469-90552762;FANTOM	5	.	90552636	90552637	0	2	97,55,	0,238,
chr10	90593606	90593715	chr10:90593606-90593715;FANTOM	0	.	90593660	90593661	0	2	1,1,	0,108,
chr10	90594909	90595268	chr10:90594909-90595268;FANTOM	0	.	90595088	90595089	0	2	1,1,	0,358,
chr10	90597409	90597808	chr10:90597409-90597808;FANTOM	5	.	90597516	90597517	0	2	27,210,	0,189,
chr10	90598595	90599037	chr10:90598595-90599037;FANTOM	6	.	90598932	90598933	0	2	312,78,	0,364,
chr10	90600778	90601250	chr10:90600778-90601250;FANTOM	0	.	90600925	90600926	0	2	138,314,	0,158,
chr10	90601326	90601655	chr10:90601326-90601655;FANTOM	1	.	90601507	90601508	0	2	42,7,	0,322,
chr10	90608310	90608527	chr10:90608310-90608527;FANTOM	0	.	90608425	90608426	0	2	81,67,	0,150,
chr10	90612844	90613292	chr10:90612844-90613292;FANTOM	10	.	90613034	90613035	0	2	170,237,	0,211,
chr10	90617631	90617894	chr10:90617631-90617894;FANTOM	3	.	90617788	90617789	0	2	85,32,	0,231,
chr10	90618239	90618823	chr10:90618239-90618823;FANTOM	3	.	90618468	90618469	0	2	223,348,	0,236,
chr10	90620610	90621100	chr10:90620610-90621100;FANTOM	2	.	90621015	90621016	0	2	395,73,	0,417,
chr10	90643265	90643581	chr10:90643265-90643581;FANTOM	1	.	90643487	90643488	0	2	144,14,	0,302,
chr10	90644354	90644378	chr10:90644354-90644378;NETCAGE	2	.	90644365	90644366	0,0,0	2	1,1	0,23
chr10	90657069	90657527	chr10:90657069-90657527;FANTOM	0	.	90657361	90657362	0	2	187,59,	0,399,
chr10	90689067	90689322	chr10:90689067-90689322;FANTOM	0	.	90689157	90689158	0	2	1,75,	0,180,
chr10	90704546	90704848	chr10:90704546-90704848;FANTOM	0	.	90704767	90704768	0	2	159,17,	0,285,
chr10	90711253	90711764	chr10:90711253-90711764;FANTOM	7	.	90711559	90711560	0	2	239,137,	0,374,
chr10	90745683	90745943	chr10:90745683-90745943;FANTOM	0	.	90745815	90745816	0	2	7,1,	0,259,
chr10	90753757	90754132	chr10:90753757-90754132;FANTOM	0	.	90754031	90754032	0	2	258,84,	0,291,
chr10	90759367	90759687	chr10:90759367-90759687;FANTOM	9	.	90759558	90759559	0	2	93,30,	0,290,
chr10	90760903	90761071	chr10:90760903-90761071;FANTOM	0	.	90761027	90761028	0	2	114,33,	0,135,
chr10	90761337	90761613	chr10:90761337-90761613;NETCAGE	2	.	90761490	90761491	0,0,0	2	32,1	0,275
chr10	90791932	90792275	chr10:90791932-90792275;FANTOM	0	.	90792105	90792106	0	2	5,1,	0,342,
chr10	90844295	90844413	chr10:90844295-90844413;FANTOM	1	.	90844368	90844369	0	2	36,7,	0,111,
chr10	90846894	90847268	chr10:90846894-90847268;FANTOM	0	.	90847247	90847248	0	2	334,1,	0,373,
chr10	90862586	90862629	chr10:90862586-90862629;FANTOM	0	.	90862624	90862625	0	2	35,1,	0,42,
chr10	90882331	90882725	chr10:90882331-90882725;FANTOM	0	.	90882665	90882666	0	2	277,2,	0,392,
chr10	90889792	90890178	chr10:90889792-90890178;FANTOM	1	.	90890020	90890021	0	2	118,46,	0,340,
chr10	90915959	90916036	chr10:90915959-90916036;FANTOM	0	.	90916005	90916006	0	2	17,1,	0,76,
chr10	90923331	90923726	chr10:90923331-90923726;FANTOM	3	.	90923649	90923650	0	2	246,4,	0,391,
chr10	90968042	90968137	chr10:90968042-90968137;FANTOM	1	.	90968089	90968090	0	2	2,1,	0,94,
chr10	90995212	90995521	chr10:90995212-90995521;FANTOM	2	.	90995375	90995376	0	2	74,56,	0,253,
chr10	91002651	91002940	chr10:91002651-91002940;FANTOM	3	.	91002772	91002773	0	2	53,99,	0,190,
chr10	91010610	91010883	chr10:91010610-91010883;FANTOM	0	.	91010697	91010698	0	2	2,99,	0,174,
chr10	91020368	91020477	chr10:91020368-91020477;FANTOM	4	.	91020400	91020401	0	2	6,50,	0,59,
chr10	91026615	91027014	chr10:91026615-91027014;NETCAGE	2	.	91026747	91026748	0,0,0	2	1,134	0,265
chr10	91030778	91030909	chr10:91030778-91030909;FANTOM	0	.	91030843	91030844	0	2	1,1,	0,130,
chr10	91034775	91034961	chr10:91034775-91034961;FANTOM	0	.	91034860	91034861	0	2	10,25,	0,161,
chr10	91048282	91048633	chr10:91048282-91048633;NETCAGE	4	.	91048368	91048369	0,0,0	2	1,179	0,172
chr10	91055339	91055739	chr10:91055339-91055739;FANTOM	2	.	91055571	91055572	0	2	206,141,	0,259,
chr10	91056148	91056487	chr10:91056148-91056487;FANTOM	8	.	91056303	91056304	0	2	98,126,	0,213,
chr10	91056885	91057091	chr10:91056885-91057091;FANTOM	0	.	91056997	91056998	0	2	20,1,	0,205,
chr10	91062534	91062669	chr10:91062534-91062669;NETCAGE	2	.	91062584	91062585	0,0,0	2	1,35	0,100
chr10	91073442	91073645	chr10:91073442-91073645;FANTOM	0	.	91073540	91073541	0	2	1,6,	0,197,
chr10	91089035	91089387	chr10:91089035-91089387;FANTOM	0	.	91089130	91089131	0	2	1,161,	0,191,
chr10	91093639	91094062	chr10:91093639-91094062;NETCAGE	16	.	91093851	91093852	0,0,0	2	164,161	0,262
chr10	91096041	91096297	chr10:91096041-91096297;FANTOM	0	.	91096217	91096218	0	2	98,1,	0,255,
chr10	91096650	91097012	chr10:91096650-91097012;FANTOM	0	.	91096835	91096836	0	2	11,1,	0,361,
chr10	91127158	91127607	chr10:91127158-91127607;FANTOM	0	.	91127377	91127378	0	2	111,121,	0,328,
chr10	91165955	91166168	chr10:91165955-91166168;NETCAGE	2	.	91166061	91166062	0,0,0	2	1,1	0,212
chr10	91166495	91166616	chr10:91166495-91166616;FANTOM	0	.	91166551	91166552	0	2	1,9,	0,112,
chr10	91173615	91173677	chr10:91173615-91173677;FANTOM	0	.	91173626	91173627	0	2	4,42,	0,20,
chr10	91189163	91189205	chr10:91189163-91189205;FANTOM	0	.	91189185	91189186	0	2	4,1,	0,41,
chr10	91199827	91200195	chr10:91199827-91200195;FANTOM	0	.	91200012	91200013	0	2	5,1,	0,367,
chr10	91254599	91254682	chr10:91254599-91254682;FANTOM	0	.	91254638	91254639	0	2	1,4,	0,79,
chr10	91275289	91275484	chr10:91275289-91275484;FANTOM	0	.	91275455	91275456	0	2	139,1,	0,194,
chr10	91439773	91440048	chr10:91439773-91440048;NETCAGE	4	.	91439868	91439869	0,0,0	2	1,85	0,190
chr10	91462035	91462111	chr10:91462035-91462111;FANTOM	0	.	91462090	91462091	0	2	36,1,	0,75,
chr10	91574107	91574363	chr10:91574107-91574363;NETCAGE	22	.	91574265	91574266	0,0,0	2	92,31	0,225
chr10	91647685	91647987	chr10:91647685-91647987;FANTOM	0	.	91647741	91647742	0	2	31,219,	0,83,
chr10	91681217	91681546	chr10:91681217-91681546;NETCAGE	6	.	91681401	91681402	0,0,0	2	41,1	0,328
chr10	91682047	91682281	chr10:91682047-91682281;FANTOM	0	.	91682163	91682164	0	2	1,1,	0,233,
chr10	91806926	91807024	chr10:91806926-91807024;FANTOM	0	.	91806970	91806971	0	2	1,9,	0,89,
chr10	91837693	91837713	chr10:91837693-91837713;FANTOM	0	.	91837702	91837703	0	2	1,1,	0,19,
chr10	91891878	91891969	chr10:91891878-91891969;NETCAGE	3	.	91891923	91891924	0,0,0	2	1,1	0,90
chr10	91939509	91939869	chr10:91939509-91939869;FANTOM	0	.	91939614	91939615	0	2	1,150,	0,210,
chr10	92373999	92374273	chr10:92373999-92374273;FANTOM	0	.	92374135	92374136	0	2	1,1,	0,273,
chr10	92548855	92549209	chr10:92548855-92549209;NETCAGE	3	.	92549031	92549032	0,0,0	2	1,1	0,353
chr10	92676361	92676755	chr10:92676361-92676755;FANTOM	0	.	92676734	92676735	0	2	354,1,	0,393,
chr10	92690903	92691268	chr10:92690903-92691268;FANTOM	0	.	92691117	92691118	0	2	66,1,	0,364,
chr10	92695341	92695597	chr10:92695341-92695597;FANTOM	0	.	92695443	92695444	0	2	6,56,	0,200,
chr10	92731604	92731862	chr10:92731604-92731862;FANTOM	0	.	92731770	92731771	0	2	105,29,	0,229,
chr10	92737347	92737588	chr10:92737347-92737588;NETCAGE	12	.	92737423	92737424	0,0,0	2	1,88	0,153
chr10	92743921	92743976	chr10:92743921-92743976;FANTOM	0	.	92743947	92743948	0	2	1,2,	0,53,
chr10	92752202	92752539	chr10:92752202-92752539;FANTOM	0	.	92752353	92752354	0	2	1,35,	0,302,
chr10	92753077	92753401	chr10:92753077-92753401;FANTOM	4	.	92753272	92753273	0	2	100,32,	0,292,
chr10	92758541	92758752	chr10:92758541-92758752;FANTOM	0	.	92758688	92758689	0	2	86,2,	0,209,
chr10	92759082	92759471	chr10:92759082-92759471;FANTOM	0	.	92759276	92759277	0	2	2,1,	0,388,
chr10	92760847	92761039	chr10:92760847-92761039;FANTOM	0	.	92760968	92760969	0	2	53,1,	0,191,
chr10	92762401	92762672	chr10:92762401-92762672;FANTOM	22	.	92762586	92762587	0	2	141,41,	0,230,
chr10	92765058	92765352	chr10:92765058-92765352;NETCAGE	4	.	92765236	92765237	0,0,0	2	152,89	0,205
chr10	92766854	92767015	chr10:92766854-92767015;NETCAGE	5	.	92766881	92766882	0,0,0	2	1,106	0,55
chr10	92783161	92783490	chr10:92783161-92783490;FANTOM	0	.	92783368	92783369	0	2	87,1,	0,328,
chr10	92792748	92792914	chr10:92792748-92792914;FANTOM	0	.	92792812	92792813	0	2	1,37,	0,129,
chr10	92921990	92922253	chr10:92921990-92922253;FANTOM	1	.	92922074	92922075	0	2	80,173,	0,90,
chr10	92923893	92924265	chr10:92923893-92924265;FANTOM	0	.	92924063	92924064	0	2	1,31,	0,341,
chr10	92928766	92928934	chr10:92928766-92928934;FANTOM	0	.	92928783	92928784	0	2	1,133,	0,35,
chr10	92958374	92958437	chr10:92958374-92958437;NETCAGE	9	.	92958386	92958387	0,0,0	2	4,41	0,22
chr10	92958635	92959064	chr10:92958635-92959064;NETCAGE	18	.	92958761	92958762	0,0,0	2	108,284	0,145
chr10	92961039	92961690	chr10:92961039-92961690;NETCAGE	9	.	92961349	92961350	0,0,0	2	251,280	0,371
chr10	92974122	92974225	chr10:92974122-92974225;FANTOM	0	.	92974154	92974155	0	2	1,38,	0,65,
chr10	92975258	92975295	chr10:92975258-92975295;FANTOM	0	.	92975276	92975277	0	2	1,1,	0,36,
chr10	93109121	93109290	chr10:93109121-93109290;FANTOM	0	.	93109217	93109218	0	2	26,1,	0,168,
chr10	93219276	93219941	chr10:93219276-93219941;NETCAGE	2	.	93219617	93219618	0,0,0	2	322,304	0,361
chr10	93236641	93237028	chr10:93236641-93237028;NETCAGE	4	.	93236834	93236835	0,0,0	2	1,1	0,386
chr10	93241111	93241357	chr10:93241111-93241357;NETCAGE	2	.	93241233	93241234	0,0,0	2	1,1	0,245
chr10	93241945	93242217	chr10:93241945-93242217;FANTOM	0	.	93242080	93242081	0	2	1,1,	0,271,
chr10	93251291	93251585	chr10:93251291-93251585;NETCAGE	2	.	93251437	93251438	0,0,0	2	1,1	0,293
chr10	93254153	93254526	chr10:93254153-93254526;FANTOM	0	.	93254339	93254340	0	2	1,1,	0,372,
chr10	93281172	93281468	chr10:93281172-93281468;NETCAGE	4	.	93281319	93281320	0,0,0	2	1,1	0,295
chr10	93283444	93283748	chr10:93283444-93283748;FANTOM	0	.	93283595	93283596	0	2	1,1,	0,303,
chr10	93300438	93300742	chr10:93300438-93300742;FANTOM	0	.	93300616	93300617	0	2	55,1,	0,303,
chr10	93300778	93301091	chr10:93300778-93301091;NETCAGE	11	.	93300911	93300912	0,0,0	2	77,122	0,191
chr10	93301292	93301692	chr10:93301292-93301692;FANTOM	0	.	93301491	93301492	0	2	1,1,	0,399,
chr10	93301882	93302073	chr10:93301882-93302073;NETCAGE	3	.	93301977	93301978	0,0,0	2	1,1	0,190
chr10	93313984	93314378	chr10:93313984-93314378;NETCAGE	3	.	93314180	93314181	0,0,0	2	1,1	0,393
chr10	93316390	93316902	chr10:93316390-93316902;NETCAGE	2	.	93316654	93316655	0,0,0	2	163,146	0,366
chr10	93318603	93318995	chr10:93318603-93318995;FANTOM	0	.	93318799	93318800	0	2	3,1,	0,391,
chr10	93320562	93320757	chr10:93320562-93320757;FANTOM	0	.	93320660	93320661	0	2	9,7,	0,188,
chr10	93348824	93349386	chr10:93348824-93349386;NETCAGE	19	.	93349197	93349198	0,0,0	2	374,188	0,374
chr10	93350239	93350529	chr10:93350239-93350529;NETCAGE	3	.	93350350	93350351	0,0,0	2	74,140	0,150
chr10	93350853	93351579	chr10:93350853-93351579;NETCAGE	9	.	93351217	93351218	0,0,0	2	338,335	0,391
chr10	93356678	93356904	chr10:93356678-93356904;NETCAGE	4	.	93356750	93356751	0,0,0	2	1,81	0,145
chr10	93358089	93358641	chr10:93358089-93358641;NETCAGE	7	.	93358439	93358440	0,0,0	2	318,169	0,383
chr10	93364636	93364917	chr10:93364636-93364917;FANTOM	0	.	93364794	93364795	0	2	37,1,	0,280,
chr10	93367671	93367850	chr10:93367671-93367850;FANTOM	0	.	93367761	93367762	0	2	3,1,	0,178,
chr10	93368309	93368479	chr10:93368309-93368479;NETCAGE	2	.	93368425	93368426	0,0,0	2	65,1	0,169
chr10	93368590	93369087	chr10:93368590-93369087;NETCAGE	5	.	93368761	93368762	0,0,0	2	137,291	0,206
chr10	93373148	93373298	chr10:93373148-93373298;FANTOM	0	.	93373227	93373228	0	2	10,1,	0,149,
chr10	93373465	93373915	chr10:93373465-93373915;FANTOM	1	.	93373561	93373562	0	2	53,310,	0,140,
chr10	93377179	93377314	chr10:93377179-93377314;NETCAGE	2	.	93377246	93377247	0,0,0	2	1,1	0,134
chr10	93432082	93432315	chr10:93432082-93432315;FANTOM	0	.	93432238	93432239	0	2	81,1,	0,232,
chr10	93640284	93640464	chr10:93640284-93640464;NETCAGE	2	.	93640373	93640374	0,0,0	2	1,1	0,179
chr10	93643606	93643969	chr10:93643606-93643969;FANTOM	0	.	93643848	93643849	0	2	124,1,	0,362,
chr10	93647022	93647304	chr10:93647022-93647304;FANTOM	4	.	93647152	93647153	0	2	40,60,	0,222,
chr10	93661555	93661782	chr10:93661555-93661782;NETCAGE	2	.	93661668	93661669	0,0,0	2	1,1	0,226
chr10	93697836	93698042	chr10:93697836-93698042;FANTOM	0	.	93697938	93697939	0	2	1,1,	0,205,
chr10	93873953	93874257	chr10:93873953-93874257;NETCAGE	2	.	93874083	93874084	0,0,0	2	1,44	0,260
chr10	93881929	93882152	chr10:93881929-93882152;NETCAGE	4	.	93881968	93881969	0,0,0	2	1,144	0,79
chr10	93882617	93883013	chr10:93882617-93883013;NETCAGE	12	.	93882895	93882896	0,0,0	2	263,102	0,294
chr10	93924948	93925271	chr10:93924948-93925271;FANTOM	0	.	93925063	93925064	0	2	1,93,	0,230,
chr10	93971063	93971200	chr10:93971063-93971200;FANTOM	0	.	93971171	93971172	0	2	81,1,	0,136,
chr10	93991232	93991452	chr10:93991232-93991452;FANTOM	0	.	93991341	93991342	0	2	1,1,	0,219,
chr10	94001133	94001473	chr10:94001133-94001473;FANTOM	1	.	94001376	94001377	0	2	152,5,	0,335,
chr10	94074059	94074408	chr10:94074059-94074408;FANTOM	0	.	94074233	94074234	0	2	1,1,	0,348,
chr10	94172889	94173105	chr10:94172889-94173105;FANTOM	0	.	94172996	94172997	0	2	1,1,	0,215,
chr10	94195534	94195885	chr10:94195534-94195885;FANTOM	0	.	94195709	94195710	0	2	1,1,	0,350,
chr10	94254695	94254867	chr10:94254695-94254867;NETCAGE	2	.	94254780	94254781	0,0,0	2	1,1	0,171
chr10	94350956	94351210	chr10:94350956-94351210;NETCAGE	8	.	94351117	94351118	0,0,0	2	86,16	0,238
chr10	94351391	94351691	chr10:94351391-94351691;FANTOM	71	.	94351484	94351485	0	2	84,197,	0,103,
chr10	94353992	94354203	chr10:94353992-94354203;FANTOM	1	.	94354150	94354151	0	2	108,2,	0,209,
chr10	94360704	94361080	chr10:94360704-94361080;NETCAGE	2	.	94360794	94360795	0,0,0	2	1,196	0,180
chr10	94367821	94367909	chr10:94367821-94367909;FANTOM	0	.	94367864	94367865	0	2	1,1,	0,87,
chr10	94396000	94396355	chr10:94396000-94396355;NETCAGE	2	.	94396177	94396178	0,0,0	2	1,1	0,354
chr10	94455709	94455928	chr10:94455709-94455928;NETCAGE	5	.	94455792	94455793	0,0,0	2	19,70	0,149
chr10	94456542	94456789	chr10:94456542-94456789;NETCAGE	3	.	94456612	94456613	0,0,0	2	52,157	0,90
chr10	94459466	94459797	chr10:94459466-94459797;FANTOM	6	.	94459608	94459609	0	2	131,176,	0,155,
chr10	94460544	94460634	chr10:94460544-94460634;FANTOM	0	.	94460588	94460589	0	2	1,1,	0,89,
chr10	94502073	94502409	chr10:94502073-94502409;NETCAGE	3	.	94502208	94502209	0,0,0	2	1,65	0,271
chr10	94516374	94516585	chr10:94516374-94516585;FANTOM	1	.	94516492	94516493	0	2	35,8,	0,203,
chr10	94516915	94517155	chr10:94516915-94517155;FANTOM	1	.	94517044	94517045	0	2	21,1,	0,239,
chr10	94520397	94520594	chr10:94520397-94520594;FANTOM	4	.	94520522	94520523	0	2	83,28,	0,169,
chr10	94593194	94593285	chr10:94593194-94593285;FANTOM	0	.	94593239	94593240	0	2	1,1,	0,90,
chr10	94608884	94609046	chr10:94608884-94609046;FANTOM	0	.	94608951	94608952	0	2	1,27,	0,135,
chr10	94652104	94652428	chr10:94652104-94652428;NETCAGE	6	.	94652229	94652230	0,0,0	2	1,73	0,251
chr10	94831659	94831948	chr10:94831659-94831948;FANTOM	0	.	94831693	94831694	0	2	1,220,	0,69,
chr10	95032769	95033088	chr10:95032769-95033088;FANTOM	0	.	95033005	95033006	0	2	158,4,	0,315,
chr10	95035130	95035576	chr10:95035130-95035576;FANTOM	0	.	95035307	95035308	0	2	78,169,	0,277,
chr10	95039952	95040142	chr10:95039952-95040142;FANTOM	0	.	95040074	95040075	0	2	56,1,	0,189,
chr10	95040458	95040930	chr10:95040458-95040930;FANTOM	0	.	95040560	95040561	0	2	65,331,	0,141,
chr10	95081157	95081194	chr10:95081157-95081194;FANTOM	0	.	95081174	95081175	0	2	1,2,	0,35,
chr10	95128871	95128891	chr10:95128871-95128891;FANTOM	0	.	95128879	95128880	0	2	1,4,	0,16,
chr10	95136235	95136595	chr10:95136235-95136595;FANTOM	2	.	95136449	95136450	0	2	142,72,	0,288,
chr10	95145053	95145431	chr10:95145053-95145431;FANTOM	0	.	95145241	95145242	0	2	1,2,	0,376,
chr10	95146698	95147164	chr10:95146698-95147164;FANTOM	3	.	95146871	95146872	0	2	111,230,	0,236,
chr10	95153797	95154183	chr10:95153797-95154183;NETCAGE	25	.	95154143	95154144	0,0,0	2	308,1	0,385
chr10	95165273	95165551	chr10:95165273-95165551;NETCAGE	10	.	95165414	95165415	0,0,0	2	6,1	0,277
chr10	95171176	95171538	chr10:95171176-95171538;NETCAGE	19	.	95171364	95171365	0,0,0	2	19,3	0,359
chr10	95187230	95187629	chr10:95187230-95187629;NETCAGE	5	.	95187460	95187461	0,0,0	2	200,138	0,261
chr10	95193537	95193891	chr10:95193537-95193891;FANTOM	6	.	95193764	95193765	0	2	156,55,	0,299,
chr10	95194765	95195289	chr10:95194765-95195289;NETCAGE	105	.	95195040	95195041	0,0,0	2	169,141	0,383
chr10	95195782	95196689	chr10:95195782-95196689;FANTOM	18	.	95196039	95196040	0	2	218,609,	0,298,
chr10	95196959	95197603	chr10:95196959-95197603;FANTOM	22	.	95197263	95197264	0	2	269,303,	0,341,
chr10	95197787	95197992	chr10:95197787-95197992;FANTOM	0	.	95197918	95197919	0	2	68,9,	0,196,
chr10	95198614	95198817	chr10:95198614-95198817;FANTOM	1	.	95198707	95198708	0	2	54,70,	0,133,
chr10	95200243	95200778	chr10:95200243-95200778;FANTOM	1	.	95200519	95200520	0	2	269,251,	0,284,
chr10	95201631	95201931	chr10:95201631-95201931;FANTOM	0	.	95201644	95201645	0	2	1,274,	0,26,
chr10	95205346	95205630	chr10:95205346-95205630;FANTOM	9	.	95205523	95205524	0	2	86,15,	0,269,
chr10	95218561	95218998	chr10:95218561-95218998;FANTOM	30	.	95218659	95218660	0	2	60,299,	0,138,
chr10	95222493	95222944	chr10:95222493-95222944;FANTOM	0	.	95222695	95222696	0	2	151,196,	0,255,
chr10	95223953	95224101	chr10:95223953-95224101;FANTOM	0	.	95224022	95224023	0	2	1,9,	0,139,
chr10	95224149	95224369	chr10:95224149-95224369;FANTOM	0	.	95224366	95224367	0	2	216,1,	0,219,
chr10	95224699	95224811	chr10:95224699-95224811;FANTOM	0	.	95224753	95224754	0	2	1,3,	0,109,
chr10	95225325	95225770	chr10:95225325-95225770;FANTOM	19	.	95225710	95225711	0	2	357,31,	0,414,
chr10	95226262	95226423	chr10:95226262-95226423;FANTOM	1	.	95226290	95226291	0	2	1,105,	0,56,
chr10	95228207	95228553	chr10:95228207-95228553;FANTOM	3	.	95228470	95228471	0	2	233,51,	0,295,
chr10	95240302	95240666	chr10:95240302-95240666;NETCAGE	19	.	95240437	95240438	0,0,0	2	55,147	0,217
chr10	95315453	95315562	chr10:95315453-95315562;FANTOM	0	.	95315507	95315508	0	2	1,1,	0,108,
chr10	95327729	95327872	chr10:95327729-95327872;FANTOM	1	.	95327805	95327806	0	2	32,21,	0,122,
chr10	95475202	95475401	chr10:95475202-95475401;FANTOM	0	.	95475301	95475302	0	2	1,1,	0,198,
chr10	95506645	95507075	chr10:95506645-95507075;NETCAGE	16	.	95506830	95506831	0,0,0	2	109,168	0,262
chr10	95513454	95513618	chr10:95513454-95513618;FANTOM	0	.	95513535	95513536	0	2	1,1,	0,163,
chr10	95520329	95520724	chr10:95520329-95520724;FANTOM	0	.	95520482	95520483	0	2	22,110,	0,285,
chr10	95535144	95535630	chr10:95535144-95535630;NETCAGE	9	.	95535337	95535338	0,0,0	2	176,274	0,212
chr10	95576027	95576245	chr10:95576027-95576245;FANTOM	0	.	95576135	95576136	0	2	1,1,	0,217,
chr10	95675431	95675709	chr10:95675431-95675709;FANTOM	0	.	95675544	95675545	0	2	1,52,	0,226,
chr10	95766976	95767368	chr10:95766976-95767368;FANTOM	0	.	95767095	95767096	0	2	1,153,	0,239,
chr10	95851610	95851772	chr10:95851610-95851772;FANTOM	0	.	95851689	95851690	0	2	1,4,	0,158,
chr10	95873448	95873628	chr10:95873448-95873628;FANTOM	0	.	95873535	95873536	0	2	1,5,	0,175,
chr10	95883120	95883432	chr10:95883120-95883432;NETCAGE	14	.	95883224	95883225	0,0,0	2	9,112	0,200
chr10	95902105	95902214	chr10:95902105-95902214;FANTOM	0	.	95902159	95902160	0	2	1,1,	0,108,
chr10	96130414	96130532	chr10:96130414-96130532;FANTOM	0	.	96130434	96130435	0	2	3,79,	0,39,
chr10	96139649	96140022	chr10:96139649-96140022;FANTOM	0	.	96139835	96139836	0	2	1,1,	0,372,
chr10	96143397	96143573	chr10:96143397-96143573;FANTOM	6	.	96143481	96143482	0	2	55,61,	0,115,
chr10	96282867	96283106	chr10:96282867-96283106;FANTOM	0	.	96282930	96282931	0	2	1,113,	0,126,
chr10	96521628	96521632	chr10:96521628-96521632;FANTOM	0	.	96521629	96521630	0	2	1,1,	0,3,
chr10	96795212	96795351	chr10:96795212-96795351;FANTOM	0	.	96795281	96795282	0	2	1,1,	0,138,
chr10	96943397	96943661	chr10:96943397-96943661;FANTOM	3	.	96943559	96943560	0	2	148,87,	0,177,
chr10	97020432	97020603	chr10:97020432-97020603;FANTOM	3	.	97020518	97020519	0	2	25,22,	0,149,
chr10	97024100	97024800	chr10:97024100-97024800;FANTOM	0	.	97024492	97024493	0	2	381,296,	0,404,
chr10	97026412	97026787	chr10:97026412-97026787;FANTOM	10	.	97026669	97026670	0	2	217,77,	0,298,
chr10	97038434	97038774	chr10:97038434-97038774;FANTOM	0	.	97038644	97038645	0	2	82,1,	0,339,
chr10	97048077	97048324	chr10:97048077-97048324;FANTOM	0	.	97048200	97048201	0	2	1,1,	0,246,
chr10	97049265	97049607	chr10:97049265-97049607;NETCAGE	5	.	97049539	97049540	0,0,0	2	208,1	0,341
chr10	97054774	97055369	chr10:97054774-97055369;FANTOM	4	.	97055125	97055126	0	2	318,209,	0,386,
chr10	97086948	97086989	chr10:97086948-97086989;FANTOM	0	.	97086968	97086969	0	2	1,1,	0,40,
chr10	97089881	97090244	chr10:97089881-97090244;FANTOM	0	.	97090217	97090218	0	2	312,1,	0,362,
chr10	97120063	97120328	chr10:97120063-97120328;FANTOM	1	.	97120193	97120194	0	2	1,4,	0,261,
chr10	97128395	97128611	chr10:97128395-97128611;FANTOM	0	.	97128525	97128526	0	2	46,1,	0,215,
chr10	97148349	97148600	chr10:97148349-97148600;FANTOM	0	.	97148587	97148588	0	2	234,7,	0,244,
chr10	97157483	97157858	chr10:97157483-97157858;FANTOM	0	.	97157670	97157671	0	2	2,1,	0,374,
chr10	97163807	97164120	chr10:97163807-97164120;FANTOM	0	.	97163963	97163964	0	2	1,1,	0,312,
chr10	97166659	97166942	chr10:97166659-97166942;FANTOM	4	.	97166772	97166773	0	2	87,143,	0,140,
chr10	97168692	97169197	chr10:97168692-97169197;FANTOM	0	.	97168968	97168969	0	2	175,126,	0,379,
chr10	97205086	97205311	chr10:97205086-97205311;FANTOM	0	.	97205222	97205223	0	2	49,1,	0,224,
chr10	97218383	97218641	chr10:97218383-97218641;FANTOM	0	.	97218562	97218563	0	2	103,1,	0,257,
chr10	97236202	97236532	chr10:97236202-97236532;FANTOM	0	.	97236381	97236382	0	2	30,1,	0,329,
chr10	97239155	97239567	chr10:97239155-97239567;FANTOM	2	.	97239499	97239500	0	2	301,24,	0,388,
chr10	97239836	97240237	chr10:97239836-97240237;FANTOM	8	.	97240045	97240046	0	2	85,66,	0,335,
chr10	97243110	97243244	chr10:97243110-97243244;FANTOM	0	.	97243181	97243182	0	2	10,1,	0,133,
chr10	97268464	97268675	chr10:97268464-97268675;FANTOM	0	.	97268581	97268582	0	2	27,2,	0,209,
chr10	97276921	97277216	chr10:97276921-97277216;FANTOM	0	.	97277068	97277069	0	2	1,1,	0,294,
chr10	97299691	97299848	chr10:97299691-97299848;NETCAGE	2	.	97299812	97299813	0,0,0	2	87,1	0,156
chr10	97302511	97302656	chr10:97302511-97302656;FANTOM	0	.	97302623	97302624	0	2	81,1,	0,144,
chr10	97308667	97309047	chr10:97308667-97309047;FANTOM	0	.	97308879	97308880	0	2	46,1,	0,379,
chr10	97311589	97311866	chr10:97311589-97311866;FANTOM	0	.	97311826	97311827	0	2	199,1,	0,276,
chr10	97313430	97313789	chr10:97313430-97313789;FANTOM	0	.	97313689	97313690	0	2	197,36,	0,323,
chr10	97319295	97319590	chr10:97319295-97319590;FANTOM	0	.	97319524	97319525	0	2	165,1,	0,294,
chr10	97327639	97327692	chr10:97327639-97327692;FANTOM	0	.	97327664	97327665	0	2	1,2,	0,51,
chr10	97456975	97457361	chr10:97456975-97457361;FANTOM	0	.	97457025	97457026	0	2	1,286,	0,100,
chr10	97518502	97518757	chr10:97518502-97518757;FANTOM	3	.	97518659	97518660	0	2	66,6,	0,249,
chr10	97521944	97522167	chr10:97521944-97522167;FANTOM	1	.	97522132	97522133	0	2	158,3,	0,220,
chr10	97527766	97528166	chr10:97527766-97528166;FANTOM	2	.	97527824	97527825	0	2	4,286,	0,114,
chr10	97543464	97543877	chr10:97543464-97543877;FANTOM	0	.	97543639	97543640	0	2	58,120,	0,293,
chr10	97545881	97546028	chr10:97545881-97546028;FANTOM	0	.	97545938	97545939	0	2	3,34,	0,113,
chr10	97547373	97547492	chr10:97547373-97547492;FANTOM	1	.	97547421	97547422	0	2	38,59,	0,60,
chr10	97581634	97581778	chr10:97581634-97581778;FANTOM	0	.	97581704	97581705	0	2	1,4,	0,140,
chr10	97588533	97588748	chr10:97588533-97588748;NETCAGE	2	.	97588641	97588642	0,0,0	2	3,1	0,214
chr10	97591958	97592428	chr10:97591958-97592428;FANTOM	8	.	97592229	97592230	0	2	233,159,	0,311,
chr10	97597277	97597813	chr10:97597277-97597813;FANTOM	0	.	97597743	97597744	0	2	398,1,	0,535,
chr10	97638149	97638501	chr10:97638149-97638501;NETCAGE	7	.	97638184	97638185	0,0,0	2	16,297	0,55
chr10	97639829	97640065	chr10:97639829-97640065;NETCAGE	3	.	97640012	97640013	0,0,0	2	132,1	0,235
chr10	97640254	97640658	chr10:97640254-97640658;FANTOM	0	.	97640437	97640438	0	2	135,171,	0,233,
chr10	97643285	97643677	chr10:97643285-97643677;NETCAGE	3	.	97643407	97643408	0,0,0	2	1,147	0,245
chr10	97645059	97645429	chr10:97645059-97645429;NETCAGE	8	.	97645348	97645349	0,0,0	2	212,3	0,367
chr10	97646842	97647208	chr10:97646842-97647208;NETCAGE	2	.	97647046	97647047	0,0,0	2	44,1	0,365
chr10	97648217	97648805	chr10:97648217-97648805;NETCAGE	9	.	97648495	97648496	0,0,0	2	256,286	0,302
chr10	97651006	97651734	chr10:97651006-97651734;NETCAGE	9	.	97651214	97651215	0,0,0	2	171,482	0,246
chr10	97654693	97655234	chr10:97654693-97655234;NETCAGE	2	.	97655032	97655033	0,0,0	2	330,191	0,350
chr10	97658899	97659288	chr10:97658899-97659288;NETCAGE	3	.	97659159	97659160	0,0,0	2	134,1	0,388
chr10	97659508	97659745	chr10:97659508-97659745;NETCAGE	5	.	97659638	97659639	0,0,0	2	25,1	0,236
chr10	97666056	97666411	chr10:97666056-97666411;NETCAGE	4	.	97666214	97666215	0,0,0	2	1,39	0,316
chr10	97687985	97688127	chr10:97687985-97688127;FANTOM	0	.	97688055	97688056	0	2	1,1,	0,141,
chr10	97696223	97696243	chr10:97696223-97696243;NETCAGE	2	.	97696232	97696233	0,0,0	2	1,1	0,19
chr10	97723036	97723361	chr10:97723036-97723361;NETCAGE	3	.	97723212	97723213	0,0,0	2	63,35	0,290
chr10	97807063	97807481	chr10:97807063-97807481;NETCAGE	3	.	97807274	97807275	0,0,0	2	30,25	0,393
chr10	97808039	97808169	chr10:97808039-97808169;NETCAGE	2	.	97808103	97808104	0,0,0	2	1,1	0,129
chr10	97809134	97809259	chr10:97809134-97809259;FANTOM	0	.	97809195	97809196	0	2	1,2,	0,123,
chr10	97809290	97809583	chr10:97809290-97809583;FANTOM	0	.	97809570	97809571	0	2	270,1,	0,292,
chr10	97811267	97812033	chr10:97811267-97812033;NETCAGE	8	.	97811360	97811361	0,0,0	2	73,651	0,115
chr10	97815778	97816043	chr10:97815778-97816043;NETCAGE	3	.	97815910	97815911	0,0,0	2	1,1	0,264
chr10	97853198	97853301	chr10:97853198-97853301;NETCAGE	5	.	97853247	97853248	0,0,0	2	1,4	0,99
chr10	97988181	97988426	chr10:97988181-97988426;NETCAGE	2	.	97988303	97988304	0,0,0	2	1,1	0,244
chr10	98001307	98001450	chr10:98001307-98001450;FANTOM	0	.	98001412	98001413	0	2	70,1,	0,142,
chr10	98021882	98022040	chr10:98021882-98022040;NETCAGE	2	.	98021959	98021960	0,0,0	2	1,4	0,154
chr10	98027967	98028421	chr10:98027967-98028421;NETCAGE	5	.	98028235	98028236	0,0,0	2	161,78	0,376
chr10	98029055	98029227	chr10:98029055-98029227;FANTOM	0	.	98029120	98029121	0	2	1,42,	0,130,
chr10	98032083	98032207	chr10:98032083-98032207;NETCAGE	9	.	98032085	98032086	0,0,0	2	1,120	0,4
chr10	98032542	98032692	chr10:98032542-98032692;FANTOM	12	.	98032629	98032630	0	2	44,18,	0,132,
chr10	98044443	98044614	chr10:98044443-98044614;FANTOM	0	.	98044528	98044529	0	2	1,1,	0,170,
chr10	98048117	98048308	chr10:98048117-98048308;FANTOM	2	.	98048169	98048170	0	2	6,92,	0,99,
chr10	98064908	98065029	chr10:98064908-98065029;FANTOM	0	.	98064941	98064942	0	2	1,55,	0,66,
chr10	98090079	98090468	chr10:98090079-98090468;FANTOM	0	.	98090085	98090086	0	2	1,377,	0,12,
chr10	98308552	98308827	chr10:98308552-98308827;FANTOM	3	.	98308686	98308687	0	2	1,7,	0,268,
chr10	98332019	98332237	chr10:98332019-98332237;FANTOM	0	.	98332216	98332217	0	2	179,2,	0,216,
chr10	98396181	98396533	chr10:98396181-98396533;FANTOM	0	.	98396372	98396373	0	2	33,1,	0,351,
chr10	98406420	98407001	chr10:98406420-98407001;FANTOM	23	.	98406709	98406710	0	2	290,291,	0,290,
chr10	98407335	98407523	chr10:98407335-98407523;FANTOM	0	.	98407429	98407430	0	2	66,65,	0,123,
chr10	98415742	98416114	chr10:98415742-98416114;FANTOM	0	.	98415769	98415770	0	2	3,319,	0,53,
chr10	98432353	98432529	chr10:98432353-98432529;FANTOM	0	.	98432424	98432425	0	2	1,34,	0,142,
chr10	98433072	98433822	chr10:98433072-98433822;FANTOM	78	.	98433311	98433312	0	2	229,500,	0,250,
chr10	98436417	98436554	chr10:98436417-98436554;FANTOM	0	.	98436423	98436424	0	2	1,124,	0,13,
chr10	98455139	98455586	chr10:98455139-98455586;FANTOM	18	.	98455509	98455510	0	2	364,69,	0,378,
chr10	98463243	98463518	chr10:98463243-98463518;NETCAGE	23	.	98463353	98463354	0,0,0	2	14,68	0,207
chr10	98464941	98465141	chr10:98464941-98465141;FANTOM	0	.	98465036	98465037	0	2	1,9,	0,191,
chr10	98468328	98468564	chr10:98468328-98468564;FANTOM	4	.	98468492	98468493	0	2	155,62,	0,174,
chr10	98471163	98471312	chr10:98471163-98471312;FANTOM	1	.	98471234	98471235	0	2	2,8,	0,141,
chr10	98476098	98476599	chr10:98476098-98476599;FANTOM	47	.	98476393	98476394	0	2	243,152,	0,349,
chr10	98478120	98479023	chr10:98478120-98479023;FANTOM	10	.	98478502	98478503	0	2	351,488,	0,415,
chr10	98507799	98508110	chr10:98507799-98508110;FANTOM	0	.	98507961	98507962	0	2	16,1,	0,310,
chr10	98558458	98558603	chr10:98558458-98558603;NETCAGE	2	.	98558530	98558531	0,0,0	2	1,1	0,144
chr10	98638142	98638499	chr10:98638142-98638499;FANTOM	0	.	98638252	98638253	0	2	2,138,	0,219,
chr10	98848414	98848738	chr10:98848414-98848738;FANTOM	0	.	98848575	98848576	0	2	1,1,	0,323,
chr10	98947746	98947901	chr10:98947746-98947901;FANTOM	0	.	98947839	98947840	0	2	34,1,	0,154,
chr10	98955508	98955686	chr10:98955508-98955686;FANTOM	0	.	98955603	98955604	0	2	58,45,	0,133,
chr10	98956083	98956405	chr10:98956083-98956405;FANTOM	0	.	98956103	98956104	0	2	12,293,	0,29,
chr10	98956951	98957329	chr10:98956951-98957329;NETCAGE	6	.	98957139	98957140	0,0,0	2	1,1	0,377
chr10	99050613	99050943	chr10:99050613-99050943;NETCAGE	28	.	99050844	99050845	0,0,0	2	135,1	0,329
chr10	99096330	99096715	chr10:99096330-99096715;NETCAGE	2	.	99096522	99096523	0,0,0	2	1,1	0,384
chr10	99096745	99096901	chr10:99096745-99096901;FANTOM	0	.	99096834	99096835	0	2	24,1,	0,155,
chr10	99113804	99114043	chr10:99113804-99114043;FANTOM	3	.	99113887	99113888	0	2	66,138,	0,101,
chr10	99165908	99166118	chr10:99165908-99166118;FANTOM	5	.	99166050	99166051	0	2	112,36,	0,174,
chr10	99167112	99167183	chr10:99167112-99167183;FANTOM	0	.	99167147	99167148	0	2	1,1,	0,70,
chr10	99168320	99168531	chr10:99168320-99168531;FANTOM	0	.	99168480	99168481	0	2	111,1,	0,210,
chr10	99172845	99172912	chr10:99172845-99172912;FANTOM	0	.	99172878	99172879	0	2	1,1,	0,66,
chr10	99173709	99174019	chr10:99173709-99174019;FANTOM	4	.	99173865	99173866	0	2	27,23,	0,287,
chr10	99174702	99174858	chr10:99174702-99174858;FANTOM	0	.	99174829	99174830	0	2	101,1,	0,155,
chr10	99224489	99224670	chr10:99224489-99224670;NETCAGE	2	.	99224579	99224580	0,0,0	2	1,1	0,180
chr10	99235081	99235494	chr10:99235081-99235494;NETCAGE	3	.	99235355	99235356	0,0,0	2	137,1	0,412
chr10	99299600	99299740	chr10:99299600-99299740;NETCAGE	3	.	99299671	99299672	0,0,0	2	4,1	0,139
chr10	99302007	99302242	chr10:99302007-99302242;FANTOM	18	.	99302123	99302124	0	2	65,66,	0,169,
chr10	99302907	99303185	chr10:99302907-99303185;FANTOM	15	.	99303056	99303057	0	2	112,91,	0,187,
chr10	99305221	99305494	chr10:99305221-99305494;FANTOM	0	.	99305440	99305441	0	2	208,42,	0,231,
chr10	99307029	99307251	chr10:99307029-99307251;FANTOM	0	.	99307136	99307137	0	2	80,86,	0,136,
chr10	99309914	99310155	chr10:99309914-99310155;NETCAGE	2	.	99310044	99310045	0,0,0	2	89,69	0,172
chr10	99334341	99334704	chr10:99334341-99334704;FANTOM	0	.	99334522	99334523	0	2	1,1,	0,362,
chr10	99356549	99356930	chr10:99356549-99356930;FANTOM	0	.	99356739	99356740	0	2	1,1,	0,380,
chr10	99368835	99368987	chr10:99368835-99368987;FANTOM	0	.	99368910	99368911	0	2	2,2,	0,150,
chr10	99401742	99402052	chr10:99401742-99402052;FANTOM	0	.	99401840	99401841	0	2	1,114,	0,196,
chr10	99408797	99409067	chr10:99408797-99409067;FANTOM	1	.	99408956	99408957	0	2	95,45,	0,225,
chr10	99430632	99431232	chr10:99430632-99431232;NETCAGE	3	.	99430727	99430728	0,0,0	2	1,409	0,191
chr10	99436568	99436817	chr10:99436568-99436817;NETCAGE	2	.	99436655	99436656	0,0,0	2	1,75	0,174
chr10	99448030	99448310	chr10:99448030-99448310;NETCAGE	34	.	99448140	99448141	0,0,0	2	99,158	0,122
chr10	99449337	99449738	chr10:99449337-99449738;FANTOM	8	.	99449606	99449607	0	2	226,87,	0,314,
chr10	99497485	99497673	chr10:99497485-99497673;FANTOM	0	.	99497578	99497579	0	2	1,1,	0,187,
chr10	99583674	99583743	chr10:99583674-99583743;FANTOM	0	.	99583709	99583710	0	2	3,1,	0,68,
chr10	99640353	99640735	chr10:99640353-99640735;FANTOM	0	.	99640547	99640548	0	2	8,1,	0,381,
chr10	99764794	99764880	chr10:99764794-99764880;FANTOM	0	.	99764836	99764837	0	2	1,1,	0,85,
chr10	99840395	99840774	chr10:99840395-99840774;FANTOM	0	.	99840584	99840585	0	2	1,1,	0,378,
chr10	99902290	99902689	chr10:99902290-99902689;NETCAGE	13	.	99902468	99902469	0,0,0	2	5,46	0,353
chr10	100019738	100019959	chr10:100019738-100019959;FANTOM	0	.	100019848	100019849	0	2	1,1,	0,220,
chr10	100020230	100020246	chr10:100020230-100020246;FANTOM	0	.	100020236	100020237	0	2	1,3,	0,13,
chr10	100074404	100074582	chr10:100074404-100074582;FANTOM	1	.	100074524	100074525	0	2	70,7,	0,171,
chr10	100076038	100076149	chr10:100076038-100076149;FANTOM	0	.	100076109	100076110	0	2	33,1,	0,110,
chr10	100076500	100076699	chr10:100076500-100076699;FANTOM	0	.	100076592	100076593	0	2	1,14,	0,185,
chr10	100082942	100083374	chr10:100082942-100083374;FANTOM	0	.	100083162	100083163	0	2	145,136,	0,296,
chr10	100092700	100093019	chr10:100092700-100093019;NETCAGE	15	.	100092820	100092821	0,0,0	2	77,154	0,165
chr10	100120877	100121283	chr10:100120877-100121283;FANTOM	2	.	100120896	100120897	0	2	7,374,	0,32,
chr10	100123071	100123423	chr10:100123071-100123423;NETCAGE	10	.	100123133	100123134	0,0,0	2	1,227	0,125
chr10	100125625	100125811	chr10:100125625-100125811;NETCAGE	6	.	100125713	100125714	0,0,0	2	35,43	0,143
chr10	100136142	100136604	chr10:100136142-100136604;NETCAGE	16	.	100136413	100136414	0,0,0	2	203,121	0,341
chr10	100153138	100153356	chr10:100153138-100153356;FANTOM	0	.	100153247	100153248	0	2	2,1,	0,217,
chr10	100153906	100154210	chr10:100153906-100154210;FANTOM	0	.	100154160	100154161	0	2	206,1,	0,303,
chr10	100163616	100164068	chr10:100163616-100164068;NETCAGE	5	.	100163957	100163958	0,0,0	2	286,55	0,397
chr10	100164351	100164796	chr10:100164351-100164796;NETCAGE	52	.	100164621	100164622	0,0,0	2	256,160	0,285
chr10	100203997	100204341	chr10:100203997-100204341;NETCAGE	6	.	100204175	100204176	0,0,0	2	14,1	0,343
chr10	100419876	100420005	chr10:100419876-100420005;FANTOM	0	.	100419940	100419941	0	2	1,1,	0,128,
chr10	100892797	100892943	chr10:100892797-100892943;NETCAGE	3	.	100892871	100892872	0,0,0	2	31,27	0,119
chr10	100993810	100993952	chr10:100993810-100993952;FANTOM	1	.	100993926	100993927	0	2	96,4,	0,138,
chr10	100994096	100994429	chr10:100994096-100994429;FANTOM	0	.	100994262	100994263	0	2	1,1,	0,332,
chr10	101026177	101026506	chr10:101026177-101026506;FANTOM	0	.	101026343	101026344	0	2	6,1,	0,328,
chr10	101048499	101048591	chr10:101048499-101048591;FANTOM	0	.	101048546	101048547	0	2	5,1,	0,91,
chr10	101105244	101105424	chr10:101105244-101105424;FANTOM	0	.	101105334	101105335	0	2	3,1,	0,179,
chr10	101170653	101170798	chr10:101170653-101170798;FANTOM	0	.	101170731	101170732	0	2	19,6,	0,139,
chr10	101300631	101300706	chr10:101300631-101300706;FANTOM	0	.	101300669	101300670	0	2	3,1,	0,74,
chr10	101381465	101381554	chr10:101381465-101381554;FANTOM	0	.	101381514	101381515	0	2	30,20,	0,69,
chr10	101382479	101382644	chr10:101382479-101382644;FANTOM	0	.	101382574	101382575	0	2	56,30,	0,135,
chr10	101412812	101412972	chr10:101412812-101412972;NETCAGE	4	.	101412891	101412892	0,0,0	2	1,1	0,159
chr10	101417166	101417530	chr10:101417166-101417530;FANTOM	0	.	101417346	101417347	0	2	1,3,	0,361,
chr10	101425049	101425416	chr10:101425049-101425416;FANTOM	0	.	101425232	101425233	0	2	1,1,	0,366,
chr10	101453297	101453675	chr10:101453297-101453675;NETCAGE	2	.	101453482	101453483	0,0,0	2	1,8	0,370
chr10	101475394	101475766	chr10:101475394-101475766;FANTOM	10	.	101475527	101475528	0	2	3,108,	0,264,
chr10	101485044	101485179	chr10:101485044-101485179;NETCAGE	2	.	101485111	101485112	0,0,0	2	1,1	0,134
chr10	101485548	101485833	chr10:101485548-101485833;NETCAGE	3	.	101485575	101485576	0,0,0	2	1,230	0,55
chr10	101487913	101488164	chr10:101487913-101488164;NETCAGE	2	.	101488089	101488090	0,0,0	2	103,1	0,250
chr10	101504413	101504778	chr10:101504413-101504778;NETCAGE	2	.	101504583	101504584	0,0,0	2	1,24	0,341
chr10	101528541	101528738	chr10:101528541-101528738;NETCAGE	3	.	101528646	101528647	0,0,0	2	15,1	0,196
chr10	101537272	101537366	chr10:101537272-101537366;NETCAGE	2	.	101537318	101537319	0,0,0	2	1,1	0,93
chr10	101537826	101537964	chr10:101537826-101537964;FANTOM	0	.	101537918	101537919	0	2	48,1,	0,137,
chr10	101539519	101539906	chr10:101539519-101539906;FANTOM	0	.	101539725	101539726	0	2	181,155,	0,232,
chr10	101543856	101543953	chr10:101543856-101543953;FANTOM	0	.	101543935	101543936	0	2	63,1,	0,96,
chr10	101548358	101548460	chr10:101548358-101548460;FANTOM	0	.	101548408	101548409	0	2	1,1,	0,101,
chr10	101666342	101666477	chr10:101666342-101666477;FANTOM	0	.	101666410	101666411	0	2	3,1,	0,134,
chr10	101677861	101678026	chr10:101677861-101678026;FANTOM	0	.	101677916	101677917	0	2	1,55,	0,110,
chr10	101720778	101721012	chr10:101720778-101721012;NETCAGE	3	.	101720964	101720965	0,0,0	2	140,1	0,233
chr10	101736797	101737134	chr10:101736797-101737134;FANTOM	0	.	101736958	101736959	0	2	50,64,	0,273,
chr10	101744070	101744300	chr10:101744070-101744300;FANTOM	0	.	101744184	101744185	0	2	1,1,	0,229,
chr10	101754114	101754425	chr10:101754114-101754425;FANTOM	21	.	101754202	101754203	0	2	64,198,	0,113,
chr10	101765990	101766360	chr10:101765990-101766360;FANTOM	0	.	101766232	101766233	0	2	218,103,	0,267,
chr10	101767938	101768201	chr10:101767938-101768201;FANTOM	1	.	101768027	101768028	0	2	32,116,	0,147,
chr10	101774105	101774391	chr10:101774105-101774391;FANTOM	0	.	101774303	101774304	0	2	112,1,	0,285,
chr10	101780024	101780319	chr10:101780024-101780319;FANTOM	1	.	101780172	101780173	0	2	8,5,	0,290,
chr10	101781121	101781362	chr10:101781121-101781362;NETCAGE	7	.	101781253	101781254	0,0,0	2	37,12	0,229
chr10	101795254	101795736	chr10:101795254-101795736;NETCAGE	30	.	101795540	101795541	0,0,0	2	220,129	0,353
chr10	101797806	101797967	chr10:101797806-101797967;NETCAGE	15	.	101797875	101797876	0,0,0	2	1,22	0,139
chr10	101803482	101803799	chr10:101803482-101803799;NETCAGE	7	.	101803696	101803697	0,0,0	2	159,47	0,270
chr10	101873975	101874319	chr10:101873975-101874319;FANTOM	0	.	101874109	101874110	0	2	1,75,	0,269,
chr10	101908352	101908679	chr10:101908352-101908679;FANTOM	0	.	101908529	101908530	0	2	29,1,	0,326,
chr10	101908777	101908924	chr10:101908777-101908924;NETCAGE	2	.	101908837	101908838	0,0,0	2	1,26	0,121
chr10	101942179	101942274	chr10:101942179-101942274;FANTOM	0	.	101942223	101942224	0	2	1,6,	0,89,
chr10	101944283	101944461	chr10:101944283-101944461;FANTOM	0	.	101944346	101944347	0	2	1,51,	0,127,
chr10	102030171	102030375	chr10:102030171-102030375;FANTOM	0	.	102030253	102030254	0	2	71,109,	0,95,
chr10	102067493	102067821	chr10:102067493-102067821;FANTOM	0	.	102067630	102067631	0	2	8,60,	0,268,
chr10	102071083	102071462	chr10:102071083-102071462;NETCAGE	20	.	102071194	102071195	0,0,0	2	58,214	0,165
chr10	102078068	102078267	chr10:102078068-102078267;NETCAGE	6	.	102078197	102078198	0,0,0	2	62,1	0,198
chr10	102079818	102079940	chr10:102079818-102079940;NETCAGE	2	.	102079884	102079885	0,0,0	2	13,1	0,121
chr10	102086767	102087142	chr10:102086767-102087142;FANTOM	0	.	102086956	102086957	0	2	84,79,	0,296,
chr10	102130336	102130669	chr10:102130336-102130669;FANTOM	9	.	102130534	102130535	0	2	158,94,	0,239,
chr10	102130783	102131327	chr10:102130783-102131327;FANTOM	12	.	102130954	102130955	0	2	116,317,	0,227,
chr10	102134875	102135019	chr10:102134875-102135019;NETCAGE	20	.	102134912	102134913	0,0,0	2	8,77	0,67
chr10	102140082	102140467	chr10:102140082-102140467;FANTOM	0	.	102140274	102140275	0	2	1,1,	0,384,
chr10	102245055	102245685	chr10:102245055-102245685;FANTOM	0	.	102245322	102245323	0	2	242,336,	0,294,
chr10	102251433	102251647	chr10:102251433-102251647;FANTOM	0	.	102251566	102251567	0	2	57,4,	0,210,
chr10	102284617	102284981	chr10:102284617-102284981;FANTOM	0	.	102284926	102284927	0	2	257,1,	0,363,
chr10	102284995	102285353	chr10:102284995-102285353;FANTOM	0	.	102285149	102285150	0	2	1,49,	0,309,
chr10	102393526	102393544	chr10:102393526-102393544;FANTOM	0	.	102393534	102393535	0	2	1,1,	0,17,
chr10	102451726	102451948	chr10:102451726-102451948;FANTOM	0	.	102451836	102451837	0	2	1,1,	0,221,
chr10	102488726	102488983	chr10:102488726-102488983;FANTOM	0	.	102488820	102488821	0	2	1,69,	0,188,
chr10	102490299	102490653	chr10:102490299-102490653;FANTOM	2	.	102490522	102490523	0	2	112,18,	0,336,
chr10	102490692	102490976	chr10:102490692-102490976;FANTOM	0	.	102490861	102490862	0	2	129,74,	0,210,
chr10	102491662	102491849	chr10:102491662-102491849;FANTOM	0	.	102491768	102491769	0	2	45,19,	0,168,
chr10	102501164	102501306	chr10:102501164-102501306;FANTOM	0	.	102501234	102501235	0	2	1,1,	0,141,
chr10	102618433	102618807	chr10:102618433-102618807;FANTOM	0	.	102618489	102618490	0	2	3,264,	0,110,
chr10	102633597	102633926	chr10:102633597-102633926;FANTOM	0	.	102633761	102633762	0	2	1,1,	0,328,
chr10	102730983	102731393	chr10:102730983-102731393;NETCAGE	11	.	102731026	102731027	0,0,0	2	22,344	0,66
chr10	102735382	102735753	chr10:102735382-102735753;NETCAGE	2	.	102735484	102735485	0,0,0	2	1,167	0,204
chr10	102741853	102742063	chr10:102741853-102742063;NETCAGE	8	.	102741907	102741908	0,0,0	2	8,109	0,101
chr10	102742140	102742501	chr10:102742140-102742501;NETCAGE	2	.	102742481	102742482	0,0,0	2	323,1	0,360
chr10	102792815	102793017	chr10:102792815-102793017;FANTOM	0	.	102792916	102792917	0	2	3,1,	0,201,
chr10	102793205	102793412	chr10:102793205-102793412;NETCAGE	3	.	102793250	102793251	0,0,0	2	1,116	0,91
chr10	102802294	102803127	chr10:102802294-102803127;NETCAGE	178	.	102802864	102802865	0,0,0	2	566,258	0,575
chr10	102807605	102807915	chr10:102807605-102807915;NETCAGE	8	.	102807719	102807720	0,0,0	2	9,90	0,220
chr10	102831127	102831150	chr10:102831127-102831150;FANTOM	0	.	102831138	102831139	0	2	1,1,	0,22,
chr10	102833573	102833791	chr10:102833573-102833791;FANTOM	0	.	102833718	102833719	0	2	75,1,	0,217,
chr10	102949466	102949800	chr10:102949466-102949800;FANTOM	0	.	102949507	102949508	0	2	23,274,	0,60,
chr10	102950131	102950148	chr10:102950131-102950148;FANTOM	0	.	102950139	102950140	0	2	1,1,	0,16,
chr10	103051353	103051800	chr10:103051353-103051800;FANTOM	0	.	103051497	103051498	0	2	52,209,	0,238,
chr10	103079137	103079339	chr10:103079137-103079339;FANTOM	0	.	103079237	103079238	0	2	1,1,	0,201,
chr10	103081687	103081713	chr10:103081687-103081713;FANTOM	0	.	103081698	103081699	0	2	1,3,	0,23,
chr10	103090701	103091057	chr10:103090701-103091057;FANTOM	0	.	103090800	103090801	0	2	19,175,	0,181,
chr10	103124623	103124787	chr10:103124623-103124787;FANTOM	9	.	103124738	103124739	0	2	71,4,	0,160,
chr10	103124787	103125187	chr10:103124787-103125187;FANTOM	0	.	103124969	103124970	0	2	3,37,	0,363,
chr10	103133230	103133605	chr10:103133230-103133605;NETCAGE	5	.	103133419	103133420	0,0,0	2	5,1	0,374
chr10	103238536	103238713	chr10:103238536-103238713;FANTOM	0	.	103238624	103238625	0	2	1,1,	0,176,
chr10	103366597	103366944	chr10:103366597-103366944;NETCAGE	12	.	103366808	103366809	0,0,0	2	142,65	0,282
chr10	103416924	103417283	chr10:103416924-103417283;NETCAGE	3	.	103417212	103417213	0,0,0	2	219,1	0,358
chr10	103453403	103453880	chr10:103453403-103453880;FANTOM	4	.	103453586	103453587	0	2	163,272,	0,205,
chr10	103470784	103470884	chr10:103470784-103470884;NETCAGE	2	.	103470833	103470834	0,0,0	2	1,1	0,99
chr10	103514539	103514868	chr10:103514539-103514868;FANTOM	0	.	103514703	103514704	0	2	2,1,	0,328,
chr10	103533940	103534089	chr10:103533940-103534089;NETCAGE	2	.	103534014	103534015	0,0,0	2	1,1	0,148
chr10	103538980	103539052	chr10:103538980-103539052;FANTOM	0	.	103538997	103538998	0	2	1,38,	0,34,
chr10	103539197	103539512	chr10:103539197-103539512;FANTOM	0	.	103539462	103539463	0	2	217,1,	0,314,
chr10	103575139	103575373	chr10:103575139-103575373;FANTOM	0	.	103575255	103575256	0	2	1,1,	0,233,
chr10	103591495	103591519	chr10:103591495-103591519;FANTOM	0	.	103591506	103591507	0	2	1,1,	0,23,
chr10	103600514	103600739	chr10:103600514-103600739;FANTOM	0	.	103600525	103600526	0	2	1,202,	0,23,
chr10	103641081	103641428	chr10:103641081-103641428;NETCAGE	11	.	103641410	103641411	0,0,0	2	313,1	0,346
chr10	103648556	103648892	chr10:103648556-103648892;FANTOM	0	.	103648723	103648724	0	2	1,1,	0,335,
chr10	103656859	103657173	chr10:103656859-103657173;FANTOM	0	.	103657044	103657045	0	2	59,1,	0,313,
chr10	103661262	103661370	chr10:103661262-103661370;NETCAGE	6	.	103661283	103661284	0,0,0	2	1,65	0,43
chr10	103662146	103662497	chr10:103662146-103662497;FANTOM	3	.	103662404	103662405	0	2	221,55,	0,296,
chr10	103663669	103663940	chr10:103663669-103663940;NETCAGE	24	.	103663776	103663777	0,0,0	2	44,99	0,172
chr10	103699141	103699397	chr10:103699141-103699397;FANTOM	0	.	103699241	103699242	0	2	1,55,	0,201,
chr10	103708018	103708327	chr10:103708018-103708327;FANTOM	0	.	103708172	103708173	0	2	1,1,	0,308,
chr10	103717791	103718012	chr10:103717791-103718012;FANTOM	0	.	103717909	103717910	0	2	17,1,	0,220,
chr10	103725484	103725844	chr10:103725484-103725844;NETCAGE	3	.	103725683	103725684	0,0,0	2	40,1	0,359
chr10	103733720	103734121	chr10:103733720-103734121;FANTOM	0	.	103734042	103734043	0	2	254,9,	0,392,
chr10	103807032	103807259	chr10:103807032-103807259;FANTOM	0	.	103807145	103807146	0	2	1,1,	0,226,
chr10	103814848	103814991	chr10:103814848-103814991;NETCAGE	7	.	103814904	103814905	0,0,0	2	1,30	0,113
chr10	103864165	103864531	chr10:103864165-103864531;NETCAGE	4	.	103864347	103864348	0,0,0	2	1,1	0,365
chr10	103876632	103876931	chr10:103876632-103876931;FANTOM	0	.	103876781	103876782	0	2	1,1,	0,298,
chr10	103877464	103877788	chr10:103877464-103877788;FANTOM	6	.	103877717	103877718	0	2	225,41,	0,283,
chr10	103878662	103879287	chr10:103878662-103879287;FANTOM	1	.	103878813	103878814	0	2	90,412,	0,213,
chr10	103893702	103894167	chr10:103893702-103894167;NETCAGE	25	.	103893865	103893866	0,0,0	2	133,271	0,194
chr10	103937930	103938271	chr10:103937930-103938271;FANTOM	0	.	103938069	103938070	0	2	1,63,	0,278,
chr10	104102854	104103008	chr10:104102854-104103008;FANTOM	0	.	104102930	104102931	0	2	23,23,	0,131,
chr10	104185947	104186079	chr10:104185947-104186079;NETCAGE	2	.	104186012	104186013	0,0,0	2	1,1	0,131
chr10	104196250	104196338	chr10:104196250-104196338;FANTOM	1	.	104196268	104196269	0	2	9,60,	0,28,
chr10	104238092	104238376	chr10:104238092-104238376;FANTOM	0	.	104238327	104238328	0	2	188,1,	0,283,
chr10	104352855	104353033	chr10:104352855-104353033;NETCAGE	13	.	104352936	104352937	0,0,0	2	27,42	0,136
chr10	104359512	104359806	chr10:104359512-104359806;FANTOM	0	.	104359658	104359659	0	2	1,1,	0,293,
chr10	104364219	104364413	chr10:104364219-104364413;FANTOM	0	.	104364272	104364273	0	2	1,87,	0,107,
chr10	104368289	104368591	chr10:104368289-104368591;NETCAGE	4	.	104368493	104368494	0,0,0	2	108,1	0,301
chr10	104370147	104370568	chr10:104370147-104370568;FANTOM	0	.	104370419	104370420	0	2	228,104,	0,317,
chr10	104372653	104372974	chr10:104372653-104372974;FANTOM	8	.	104372853	104372854	0	2	143,63,	0,258,
chr10	104387544	104387817	chr10:104387544-104387817;FANTOM	6	.	104387671	104387672	0	2	65,83,	0,190,
chr10	104388023	104388450	chr10:104388023-104388450;FANTOM	0	.	104388177	104388178	0	2	97,215,	0,212,
chr10	104401686	104402330	chr10:104401686-104402330;FANTOM	3	.	104401987	104401988	0	2	232,272,	0,372,
chr10	104402832	104403166	chr10:104402832-104403166;NETCAGE	414	.	104402996	104402997	0,0,0	2	114,118	0,216
chr10	104406463	104406725	chr10:104406463-104406725;FANTOM	0	.	104406694	104406695	0	2	202,1,	0,261,
chr10	104406801	104407099	chr10:104406801-104407099;FANTOM	0	.	104407025	104407026	0	2	153,1,	0,297,
chr10	104410335	104410787	chr10:104410335-104410787;NETCAGE	23	.	104410528	104410529	0,0,0	2	139,204	0,248
chr10	104411768	104412149	chr10:104411768-104412149;NETCAGE	7	.	104411831	104411832	0,0,0	2	60,313	0,68
chr10	104420982	104421424	chr10:104420982-104421424;NETCAGE	6	.	104421110	104421111	0,0,0	2	63,248	0,194
chr10	104428446	104428647	chr10:104428446-104428647;FANTOM	0	.	104428546	104428547	0	2	1,1,	0,200,
chr10	104442803	104443041	chr10:104442803-104443041;NETCAGE	3	.	104442921	104442922	0,0,0	2	1,1	0,237
chr10	104470539	104470788	chr10:104470539-104470788;FANTOM	0	.	104470555	104470556	0	2	1,217,	0,32,
chr10	104472705	104472855	chr10:104472705-104472855;FANTOM	1	.	104472742	104472743	0	2	9,84,	0,66,
chr10	104473144	104473537	chr10:104473144-104473537;FANTOM	0	.	104473338	104473339	0	2	1,5,	0,388,
chr10	104504643	104504897	chr10:104504643-104504897;FANTOM	0	.	104504710	104504711	0	2	1,119,	0,135,
chr10	104532397	104532683	chr10:104532397-104532683;NETCAGE	2	.	104532457	104532458	0,0,0	2	1,165	0,121
chr10	104533606	104534005	chr10:104533606-104534005;FANTOM	9	.	104533916	104533917	0	2	251,28,	0,371,
chr10	104545681	104545915	chr10:104545681-104545915;FANTOM	99	.	104545783	104545784	0	2	16,45,	0,189,
chr10	104556220	104556459	chr10:104556220-104556459;FANTOM	9	.	104556322	104556323	0	2	54,87,	0,152,
chr10	104562998	104563277	chr10:104562998-104563277;FANTOM	6	.	104563136	104563137	0	2	67,69,	0,210,
chr10	104578857	104579126	chr10:104578857-104579126;FANTOM	0	.	104578946	104578947	0	2	40,129,	0,140,
chr10	104618482	104618835	chr10:104618482-104618835;FANTOM	0	.	104618658	104618659	0	2	1,1,	0,352,
chr10	104677054	104677550	chr10:104677054-104677550;NETCAGE	3	.	104677328	104677329	0,0,0	2	218,164	0,332
chr10	104683249	104683568	chr10:104683249-104683568;FANTOM	0	.	104683409	104683410	0	2	3,1,	0,318,
chr10	104725227	104725700	chr10:104725227-104725700;NETCAGE	14	.	104725434	104725435	0,0,0	2	184,241	0,232
chr10	104769429	104769711	chr10:104769429-104769711;FANTOM	1	.	104769601	104769602	0	2	66,2,	0,280,
chr10	104780741	104781119	chr10:104780741-104781119;FANTOM	0	.	104780929	104780930	0	2	1,1,	0,377,
chr10	104781769	104782096	chr10:104781769-104782096;NETCAGE	2	.	104781966	104781967	0,0,0	2	69,1	0,326
chr10	104834415	104834727	chr10:104834415-104834727;NETCAGE	2	.	104834484	104834485	0,0,0	2	1,173	0,139
chr10	104838794	104839158	chr10:104838794-104839158;FANTOM	0	.	104838850	104838851	0	2	1,251,	0,113,
chr10	104892620	104892981	chr10:104892620-104892981;FANTOM	7	.	104892839	104892840	0	2	134,56,	0,305,
chr10	104903006	104903392	chr10:104903006-104903392;FANTOM	0	.	104903227	104903228	0	2	58,1,	0,385,
chr10	104909684	104910071	chr10:104909684-104910071;FANTOM	0	.	104909877	104909878	0	2	1,1,	0,386,
chr10	104933403	104934173	chr10:104933403-104934173;NETCAGE	49	.	104934050	104934051	0,0,0	2	647,122	0,648
chr10	104939908	104940345	chr10:104939908-104940345;NETCAGE	78	.	104940246	104940247	0,0,0	2	328,87	0,350
chr10	104950598	104951612	chr10:104950598-104951612;NETCAGE	37	.	104951507	104951508	0,0,0	2	891,85	0,929
chr10	104953975	104954222	chr10:104953975-104954222;FANTOM	1	.	104954114	104954115	0	2	104,72,	0,175,
chr10	104956992	104957240	chr10:104956992-104957240;FANTOM	43	.	104957081	104957082	0	2	45,114,	0,134,
chr10	104964563	104964973	chr10:104964563-104964973;FANTOM	1	.	104964824	104964825	0	2	167,53,	0,357,
chr10	104990991	104991184	chr10:104990991-104991184;FANTOM	0	.	104991119	104991120	0	2	66,1,	0,192,
chr10	104992118	104992329	chr10:104992118-104992329;NETCAGE	4	.	104992225	104992226	0,0,0	2	5,1	0,210
chr10	104998542	104999194	chr10:104998542-104999194;NETCAGE	92	.	104998877	104998878	0,0,0	2	332,312	0,340
chr10	105000216	105000261	chr10:105000216-105000261;FANTOM	0	.	105000250	105000251	0	2	25,1,	0,44,
chr10	105000265	105000423	chr10:105000265-105000423;NETCAGE	14	.	105000286	105000287	0,0,0	2	17,131	0,27
chr10	105001224	105001453	chr10:105001224-105001453;FANTOM	2	.	105001330	105001331	0	2	8,23,	0,206,
chr10	105001544	105001968	chr10:105001544-105001968;FANTOM	14	.	105001662	105001663	0	2	88,275,	0,149,
chr10	105004553	105004676	chr10:105004553-105004676;NETCAGE	3	.	105004614	105004615	0,0,0	2	1,1	0,122
chr10	105014349	105014646	chr10:105014349-105014646;FANTOM	0	.	105014388	105014389	0	2	1,218,	0,79,
chr10	105208274	105208534	chr10:105208274-105208534;FANTOM	0	.	105208403	105208404	0	2	1,1,	0,259,
chr10	105226924	105227596	chr10:105226924-105227596;NETCAGE	7	.	105227481	105227482	0,0,0	2	536,92	0,580
chr10	105230970	105231363	chr10:105230970-105231363;FANTOM	0	.	105231242	105231243	0	2	176,23,	0,370,
chr10	105255021	105255220	chr10:105255021-105255220;FANTOM	0	.	105255120	105255121	0	2	1,1,	0,198,
chr10	105302775	105302952	chr10:105302775-105302952;FANTOM	0	.	105302861	105302862	0	2	1,4,	0,173,
chr10	105307461	105307595	chr10:105307461-105307595;FANTOM	0	.	105307554	105307555	0	2	76,23,	0,111,
chr10	105366160	105366293	chr10:105366160-105366293;NETCAGE	3	.	105366226	105366227	0,0,0	2	1,1	0,132
chr10	105378585	105378932	chr10:105378585-105378932;FANTOM	0	.	105378689	105378690	0	2	1,138,	0,209,
chr10	105409078	105409369	chr10:105409078-105409369;FANTOM	0	.	105409248	105409249	0	2	72,21,	0,270,
chr10	105419490	105419843	chr10:105419490-105419843;FANTOM	0	.	105419665	105419666	0	2	1,2,	0,351,
chr10	105427179	105427487	chr10:105427179-105427487;FANTOM	3	.	105427328	105427329	0	2	115,124,	0,184,
chr10	105436153	105436400	chr10:105436153-105436400;FANTOM	0	.	105436274	105436275	0	2	1,4,	0,243,
chr10	105448441	105448500	chr10:105448441-105448500;FANTOM	0	.	105448480	105448481	0	2	21,1,	0,58,
chr10	105451160	105451473	chr10:105451160-105451473;FANTOM	0	.	105451218	105451219	0	2	1,196,	0,117,
chr10	105452274	105452407	chr10:105452274-105452407;FANTOM	0	.	105452302	105452303	0	2	1,76,	0,57,
chr10	105455240	105455523	chr10:105455240-105455523;NETCAGE	10	.	105455424	105455425	0,0,0	2	152,66	0,217
chr10	105456300	105456542	chr10:105456300-105456542;FANTOM	3	.	105456433	105456434	0	2	118,93,	0,149,
chr10	105464064	105464353	chr10:105464064-105464353;NETCAGE	2	.	105464170	105464171	0,0,0	2	1,76	0,213
chr10	105466638	105466810	chr10:105466638-105466810;FANTOM	0	.	105466736	105466737	0	2	35,9,	0,163,
chr10	105476167	105476261	chr10:105476167-105476261;NETCAGE	2	.	105476246	105476247	0,0,0	2	67,1	0,93
chr10	105519063	105519154	chr10:105519063-105519154;FANTOM	1	.	105519108	105519109	0	2	2,1,	0,90,
chr10	105521334	105521711	chr10:105521334-105521711;FANTOM	0	.	105521523	105521524	0	2	4,1,	0,376,
chr10	105530330	105530632	chr10:105530330-105530632;FANTOM	0	.	105530480	105530481	0	2	1,1,	0,301,
chr10	105532054	105532211	chr10:105532054-105532211;FANTOM	0	.	105532108	105532109	0	2	1,49,	0,108,
chr10	105553894	105554316	chr10:105553894-105554316;NETCAGE	3	.	105554201	105554202	0,0,0	2	236,43	0,379
chr10	105558084	105558455	chr10:105558084-105558455;NETCAGE	2	.	105558320	105558321	0,0,0	2	104,1	0,370
chr10	105595980	105596285	chr10:105595980-105596285;NETCAGE	3	.	105596009	105596010	0,0,0	2	1,247	0,58
chr10	105610087	105610227	chr10:105610087-105610227;FANTOM	1	.	105610143	105610144	0	2	9,35,	0,105,
chr10	105611177	105611504	chr10:105611177-105611504;FANTOM	0	.	105611340	105611341	0	2	1,1,	0,326,
chr10	105630366	105630555	chr10:105630366-105630555;FANTOM	1	.	105630454	105630455	0	2	14,25,	0,164,
chr10	105630915	105631032	chr10:105630915-105631032;FANTOM	1	.	105630971	105630972	0	2	7,10,	0,107,
chr10	105631960	105632231	chr10:105631960-105632231;FANTOM	0	.	105632144	105632145	0	2	99,1,	0,270,
chr10	105650011	105650288	chr10:105650011-105650288;FANTOM	1	.	105650236	105650237	0	2	180,6,	0,271,
chr10	105653611	105653828	chr10:105653611-105653828;NETCAGE	2	.	105653769	105653770	0,0,0	2	101,1	0,216
chr10	105654409	105654593	chr10:105654409-105654593;FANTOM	0	.	105654517	105654518	0	2	38,4,	0,180,
chr10	105667581	105667905	chr10:105667581-105667905;FANTOM	0	.	105667744	105667745	0	2	4,1,	0,323,
chr10	105667994	105668449	chr10:105667994-105668449;FANTOM	20	.	105668209	105668210	0	2	166,190,	0,265,
chr10	105681714	105681858	chr10:105681714-105681858;FANTOM	0	.	105681785	105681786	0	2	1,1,	0,143,
chr10	105691281	105691654	chr10:105691281-105691654;NETCAGE	3	.	105691467	105691468	0,0,0	2	1,1	0,372
chr10	105720019	105720413	chr10:105720019-105720413;FANTOM	0	.	105720264	105720265	0	2	100,2,	0,392,
chr10	105725440	105725838	chr10:105725440-105725838;FANTOM	0	.	105725744	105725745	0	2	212,1,	0,397,
chr10	105781873	105782246	chr10:105781873-105782246;NETCAGE	4	.	105782117	105782118	0,0,0	2	118,1	0,372
chr10	105805832	105806162	chr10:105805832-105806162;FANTOM	0	.	105806025	105806026	0	2	58,1,	0,329,
chr10	105849432	105849729	chr10:105849432-105849729;FANTOM	2	.	105849580	105849581	0	2	122,121,	0,176,
chr10	105853543	105853890	chr10:105853543-105853890;FANTOM	1	.	105853636	105853637	0	2	37,197,	0,150,
chr10	105869782	105869970	chr10:105869782-105869970;FANTOM	15	.	105869883	105869884	0	2	55,40,	0,148,
chr10	105877622	105877832	chr10:105877622-105877832;NETCAGE	2	.	105877657	105877658	0,0,0	2	1,139	0,71
chr10	105879871	105880258	chr10:105879871-105880258;FANTOM	46	.	105880136	105880137	0	2	200,56,	0,331,
chr10	105941427	105941470	chr10:105941427-105941470;FANTOM	0	.	105941448	105941449	0	2	1,1,	0,42,
chr10	106015575	106015929	chr10:106015575-106015929;NETCAGE	6	.	106015805	106015806	0,0,0	2	109,1	0,353
chr10	106020526	106021193	chr10:106020526-106021193;FANTOM	13	.	106020580	106020581	0	2	14,571,	0,96,
chr10	106023638	106024656	chr10:106023638-106024656;NETCAGE	8	.	106023940	106023941	0,0,0	2	275,687	0,331
chr10	106025163	106025553	chr10:106025163-106025553;NETCAGE	2	.	106025346	106025347	0,0,0	2	65,87	0,303
chr10	106038349	106038704	chr10:106038349-106038704;NETCAGE	2	.	106038471	106038472	0,0,0	2	53,163	0,192
chr10	106052804	106053054	chr10:106052804-106053054;FANTOM	0	.	106052845	106052846	0	2	1,167,	0,83,
chr10	106065321	106065564	chr10:106065321-106065564;FANTOM	0	.	106065442	106065443	0	2	1,1,	0,242,
chr10	106065731	106065880	chr10:106065731-106065880;FANTOM	0	.	106065780	106065781	0	2	1,50,	0,99,
chr10	106081521	106081936	chr10:106081521-106081936;FANTOM	2	.	106081837	106081838	0	2	287,68,	0,347,
chr10	106082205	106082621	chr10:106082205-106082621;FANTOM	8	.	106082397	106082398	0	2	153,183,	0,233,
chr10	106085298	106085504	chr10:106085298-106085504;FANTOM	2	.	106085411	106085412	0	2	63,42,	0,164,
chr10	106087819	106088091	chr10:106087819-106088091;FANTOM	0	.	106087905	106087906	0	2	1,100,	0,172,
chr10	106094943	106095283	chr10:106094943-106095283;FANTOM	0	.	106095246	106095247	0	2	269,1,	0,339,
chr10	106096287	106096870	chr10:106096287-106096870;FANTOM	0	.	106096610	106096611	0	2	269,204,	0,379,
chr10	106105805	106105951	chr10:106105805-106105951;FANTOM	0	.	106105868	106105869	0	2	1,20,	0,126,
chr10	106109390	106109845	chr10:106109390-106109845;FANTOM	8	.	106109500	106109501	0	2	49,282,	0,173,
chr10	106115225	106115451	chr10:106115225-106115451;FANTOM	0	.	106115296	106115297	0	2	7,89,	0,137,
chr10	106138669	106138680	chr10:106138669-106138680;FANTOM	0	.	106138674	106138675	0	2	1,1,	0,10,
chr10	106209262	106209535	chr10:106209262-106209535;FANTOM	0	.	106209365	106209366	0	2	1,67,	0,206,
chr10	106240711	106240891	chr10:106240711-106240891;NETCAGE	6	.	106240772	106240773	0,0,0	2	1,58	0,122
chr10	106383721	106383738	chr10:106383721-106383738;FANTOM	0	.	106383729	106383730	0	2	1,1,	0,16,
chr10	106399315	106399424	chr10:106399315-106399424;FANTOM	2	.	106399358	106399359	0	2	4,26,	0,83,
chr10	106402075	106402201	chr10:106402075-106402201;FANTOM	0	.	106402119	106402120	0	2	1,37,	0,89,
chr10	106440718	106441002	chr10:106440718-106441002;FANTOM	0	.	106440777	106440778	0	2	17,181,	0,103,
chr10	106464990	106465004	chr10:106464990-106465004;FANTOM	0	.	106464996	106464997	0	2	1,2,	0,12,
chr10	106539827	106539911	chr10:106539827-106539911;FANTOM	0	.	106539868	106539869	0	2	1,2,	0,82,
chr10	107301928	107302010	chr10:107301928-107302010;FANTOM	0	.	107301968	107301969	0	2	1,1,	0,81,
chr10	107685251	107685437	chr10:107685251-107685437;NETCAGE	3	.	107685379	107685380	0,0,0	2	118,46	0,140
chr10	107870046	107870052	chr10:107870046-107870052;FANTOM	0	.	107870048	107870049	0	2	1,1,	0,5,
chr10	108152037	108152234	chr10:108152037-108152234;FANTOM	0	.	108152221	108152222	0	2	173,1,	0,196,
chr10	108200536	108200832	chr10:108200536-108200832;FANTOM	0	.	108200751	108200752	0	2	137,2,	0,294,
chr10	108239646	108239791	chr10:108239646-108239791;FANTOM	0	.	108239718	108239719	0	2	1,1,	0,144,
chr10	108342157	108342240	chr10:108342157-108342240;FANTOM	0	.	108342207	108342208	0	2	19,1,	0,82,
chr10	108342753	108343103	chr10:108342753-108343103;FANTOM	0	.	108342927	108342928	0	2	1,1,	0,349,
chr10	108349452	108349469	chr10:108349452-108349469;FANTOM	0	.	108349462	108349463	0	2	5,1,	0,16,
chr10	108408298	108408660	chr10:108408298-108408660;NETCAGE	2	.	108408476	108408477	0,0,0	2	1,5	0,357
chr10	108496360	108496741	chr10:108496360-108496741;FANTOM	0	.	108496550	108496551	0	2	1,1,	0,380,
chr10	108512830	108513223	chr10:108512830-108513223;FANTOM	0	.	108513026	108513027	0	2	1,1,	0,392,
chr10	108585026	108585350	chr10:108585026-108585350;FANTOM	0	.	108585187	108585188	0	2	1,1,	0,323,
chr10	108623319	108623362	chr10:108623319-108623362;FANTOM	0	.	108623340	108623341	0	2	1,1,	0,42,
chr10	108672828	108672839	chr10:108672828-108672839;FANTOM	0	.	108672833	108672834	0	2	1,1,	0,10,
chr10	108691191	108691511	chr10:108691191-108691511;FANTOM	0	.	108691421	108691422	0	2	142,1,	0,319,
chr10	108695824	108695948	chr10:108695824-108695948;FANTOM	0	.	108695885	108695886	0	2	1,1,	0,123,
chr10	108702155	108702347	chr10:108702155-108702347;FANTOM	2	.	108702206	108702207	0	2	9,97,	0,95,
chr10	108717725	108717784	chr10:108717725-108717784;FANTOM	0	.	108717754	108717755	0	2	2,1,	0,58,
chr10	108717910	108718203	chr10:108717910-108718203;FANTOM	0	.	108718056	108718057	0	2	1,1,	0,292,
chr10	108757582	108757742	chr10:108757582-108757742;FANTOM	0	.	108757677	108757678	0	2	33,1,	0,159,
chr10	108852638	108852656	chr10:108852638-108852656;FANTOM	0	.	108852647	108852648	0	2	3,1,	0,17,
chr10	108990726	108990863	chr10:108990726-108990863;FANTOM	0	.	108990794	108990795	0	2	1,1,	0,136,
chr10	109197620	109198054	chr10:109197620-109198054;FANTOM	1	.	109197794	109197795	0	2	121,205,	0,229,
chr10	109240790	109240804	chr10:109240790-109240804;FANTOM	0	.	109240796	109240797	0	2	1,1,	0,13,
chr10	109305727	109306442	chr10:109305727-109306442;NETCAGE	4	.	109306246	109306247	0,0,0	2	447,122	0,593
chr10	109306918	109307188	chr10:109306918-109307188;FANTOM	0	.	109307035	109307036	0	2	55,89,	0,181,
chr10	109369899	109370295	chr10:109369899-109370295;NETCAGE	3	.	109370173	109370174	0,0,0	2	155,1	0,395
chr10	109370971	109371301	chr10:109370971-109371301;NETCAGE	6	.	109371045	109371046	0,0,0	2	1,181	0,149
chr10	109488801	109488907	chr10:109488801-109488907;NETCAGE	4	.	109488865	109488866	0,0,0	2	24,1	0,105
chr10	109518369	109518529	chr10:109518369-109518529;NETCAGE	6	.	109518448	109518449	0,0,0	2	1,1	0,159
chr10	109563158	109563160	chr10:109563158-109563160;FANTOM	0	.	109563158	109563159	0	2	1,1,	0,1,
chr10	109593803	109593820	chr10:109593803-109593820;FANTOM	0	.	109593811	109593812	0	2	2,1,	0,16,
chr10	109673400	109673693	chr10:109673400-109673693;FANTOM	1	.	109673479	109673480	0	2	4,138,	0,155,
chr10	110120192	110120482	chr10:110120192-110120482;FANTOM	0	.	110120336	110120337	0	2	1,1,	0,289,
chr10	110138864	110139232	chr10:110138864-110139232;FANTOM	0	.	110139126	110139127	0	2	158,1,	0,367,
chr10	110225726	110225854	chr10:110225726-110225854;FANTOM	0	.	110225776	110225777	0	2	10,36,	0,92,
chr10	110297861	110298217	chr10:110297861-110298217;FANTOM	0	.	110298072	110298073	0	2	68,1,	0,355,
chr10	110328342	110328712	chr10:110328342-110328712;NETCAGE	3	.	110328526	110328527	0,0,0	2	1,1	0,369
chr10	110360095	110360471	chr10:110360095-110360471;FANTOM	1	.	110360394	110360395	0	2	228,4,	0,372,
chr10	110363109	110363163	chr10:110363109-110363163;NETCAGE	3	.	110363135	110363136	0,0,0	2	1,1	0,53
chr10	110659502	110659702	chr10:110659502-110659702;NETCAGE	2	.	110659580	110659581	0,0,0	2	1,43	0,157
chr10	110671685	110671807	chr10:110671685-110671807;FANTOM	0	.	110671695	110671696	0	2	1,102,	0,20,
chr10	110699041	110699062	chr10:110699041-110699062;FANTOM	0	.	110699051	110699052	0	2	1,1,	0,20,
chr10	111136138	111136155	chr10:111136138-111136155;FANTOM	0	.	111136148	111136149	0	2	6,1,	0,16,
chr10	111203728	111203803	chr10:111203728-111203803;FANTOM	0	.	111203764	111203765	0	2	1,3,	0,72,
chr10	111649725	111649915	chr10:111649725-111649915;FANTOM	0	.	111649786	111649787	0	2	1,67,	0,123,
chr10	111650301	111650520	chr10:111650301-111650520;FANTOM	0	.	111650490	111650491	0	2	166,6,	0,213,
chr10	111666185	111666517	chr10:111666185-111666517;FANTOM	0	.	111666350	111666351	0	2	1,1,	0,331,
chr10	111694003	111694304	chr10:111694003-111694304;FANTOM	0	.	111694153	111694154	0	2	1,1,	0,300,
chr10	111725333	111725444	chr10:111725333-111725444;FANTOM	0	.	111725333	111725334	0	2	1,110,	0,1,
chr10	111741959	111742119	chr10:111741959-111742119;FANTOM	1	.	111742034	111742035	0	2	7,16,	0,144,
chr10	111766410	111766784	chr10:111766410-111766784;FANTOM	0	.	111766650	111766651	0	2	208,100,	0,274,
chr10	111767065	111767163	chr10:111767065-111767163;NETCAGE	22	.	111767122	111767123	0,0,0	2	28,10	0,88
chr10	111834173	111834352	chr10:111834173-111834352;FANTOM	12	.	111834275	111834276	0	2	31,4,	0,175,
chr10	111837611	111838004	chr10:111837611-111838004;NETCAGE	3	.	111837789	111837790	0,0,0	2	38,74	0,319
chr10	111841715	111842020	chr10:111841715-111842020;FANTOM	2	.	111841845	111841846	0	2	85,128,	0,177,
chr10	111846788	111847153	chr10:111846788-111847153;FANTOM	0	.	111846924	111846925	0	2	1,93,	0,272,
chr10	111874858	111875213	chr10:111874858-111875213;NETCAGE	5	.	111875035	111875036	0,0,0	2	1,1	0,354
chr10	111909063	111909226	chr10:111909063-111909226;FANTOM	0	.	111909133	111909134	0	2	8,30,	0,133,
chr10	111970921	111971254	chr10:111970921-111971254;NETCAGE	41	.	111971078	111971079	0,0,0	2	112,130	0,203
chr10	111971446	111971590	chr10:111971446-111971590;FANTOM	0	.	111971517	111971518	0	2	1,1,	0,143,
chr10	111971920	111972386	chr10:111971920-111972386;FANTOM	5	.	111972090	111972091	0	2	144,268,	0,198,
chr10	111981639	111982026	chr10:111981639-111982026;FANTOM	9	.	111981733	111981734	0	2	74,272,	0,115,
chr10	112010766	112010816	chr10:112010766-112010816;FANTOM	0	.	112010790	112010791	0	2	1,1,	0,49,
chr10	112051912	112052490	chr10:112051912-112052490;FANTOM	0	.	112052118	112052119	0	2	196,360,	0,218,
chr10	112080196	112080214	chr10:112080196-112080214;FANTOM	0	.	112080203	112080204	0	2	1,3,	0,15,
chr10	112084573	112085018	chr10:112084573-112085018;FANTOM	0	.	112084783	112084784	0	2	47,70,	0,375,
chr10	112086434	112086715	chr10:112086434-112086715;FANTOM	0	.	112086566	112086567	0	2	1,17,	0,264,
chr10	112100705	112100849	chr10:112100705-112100849;FANTOM	0	.	112100779	112100780	0	2	47,42,	0,102,
chr10	112113245	112113632	chr10:112113245-112113632;FANTOM	0	.	112113325	112113326	0	2	1,227,	0,160,
chr10	112115007	112115281	chr10:112115007-112115281;FANTOM	4	.	112115100	112115101	0	2	45,131,	0,143,
chr10	112116359	112116685	chr10:112116359-112116685;FANTOM	2	.	112116466	112116467	0	2	22,132,	0,194,
chr10	112117126	112117443	chr10:112117126-112117443;FANTOM	0	.	112117280	112117281	0	2	104,112,	0,205,
chr10	112117827	112118018	chr10:112117827-112118018;NETCAGE	2	.	112117840	112117841	0,0,0	2	1,164	0,27
chr10	112123790	112124003	chr10:112123790-112124003;FANTOM	0	.	112123952	112123953	0	2	136,24,	0,189,
chr10	112127816	112128048	chr10:112127816-112128048;NETCAGE	3	.	112128016	112128017	0,0,0	2	171,1	0,231
chr10	112148016	112148371	chr10:112148016-112148371;NETCAGE	20	.	112148288	112148289	0,0,0	2	230,39	0,316
chr10	112152714	112152827	chr10:112152714-112152827;NETCAGE	2	.	112152770	112152771	0,0,0	2	1,1	0,112
chr10	112155518	112156031	chr10:112155518-112156031;FANTOM	1	.	112155807	112155808	0	2	223,157,	0,356,
chr10	112158460	112158738	chr10:112158460-112158738;FANTOM	0	.	112158532	112158533	0	2	1,134,	0,144,
chr10	112159079	112159451	chr10:112159079-112159451;FANTOM	0	.	112159257	112159258	0	2	33,47,	0,325,
chr10	112168008	112168205	chr10:112168008-112168205;FANTOM	0	.	112168117	112168118	0	2	24,1,	0,196,
chr10	112169656	112169922	chr10:112169656-112169922;FANTOM	3	.	112169804	112169805	0	2	130,98,	0,168,
chr10	112170161	112170538	chr10:112170161-112170538;FANTOM	4	.	112170356	112170357	0	2	107,93,	0,284,
chr10	112171837	112172069	chr10:112171837-112172069;NETCAGE	2	.	112171953	112171954	0,0,0	2	3,1	0,231
chr10	112172558	112172673	chr10:112172558-112172673;NETCAGE	9	.	112172607	112172608	0,0,0	2	1,16	0,99
chr10	112174147	112174523	chr10:112174147-112174523;FANTOM	0	.	112174255	112174256	0	2	1,159,	0,217,
chr10	112174673	112174737	chr10:112174673-112174737;FANTOM	0	.	112174701	112174702	0	2	1,8,	0,56,
chr10	112180279	112180672	chr10:112180279-112180672;NETCAGE	7	.	112180479	112180480	0,0,0	2	21,13	0,380
chr10	112183602	112183752	chr10:112183602-112183752;FANTOM	0	.	112183668	112183669	0	2	1,18,	0,132,
chr10	112185759	112186089	chr10:112185759-112186089;FANTOM	0	.	112185824	112185825	0	2	31,230,	0,100,
chr10	112186754	112186909	chr10:112186754-112186909;FANTOM	0	.	112186850	112186851	0	2	40,1,	0,154,
chr10	112207134	112207519	chr10:112207134-112207519;FANTOM	0	.	112207379	112207380	0	2	108,1,	0,384,
chr10	112215418	112215452	chr10:112215418-112215452;FANTOM	0	.	112215426	112215427	0	2	1,18,	0,16,
chr10	112215881	112216042	chr10:112215881-112216042;NETCAGE	2	.	112215961	112215962	0,0,0	2	1,1	0,160
chr10	112220227	112220521	chr10:112220227-112220521;FANTOM	0	.	112220466	112220467	0	2	187,1,	0,293,
chr10	112259301	112259712	chr10:112259301-112259712;FANTOM	4	.	112259444	112259445	0	2	115,239,	0,172,
chr10	112261043	112261328	chr10:112261043-112261328;FANTOM	3	.	112261184	112261185	0	2	113,114,	0,171,
chr10	112263780	112264181	chr10:112263780-112264181;FANTOM	1	.	112263964	112263965	0	2	98,130,	0,271,
chr10	112272592	112272848	chr10:112272592-112272848;FANTOM	5	.	112272746	112272747	0	2	96,42,	0,214,
chr10	112290201	112290297	chr10:112290201-112290297;FANTOM	0	.	112290248	112290249	0	2	1,1,	0,95,
chr10	112295745	112296221	chr10:112295745-112296221;FANTOM	1	.	112295999	112296000	0	2	160,127,	0,349,
chr10	112296422	112296590	chr10:112296422-112296590;NETCAGE	7	.	112296524	112296525	0,0,0	2	38,1	0,167
chr10	112306133	112306219	chr10:112306133-112306219;FANTOM	0	.	112306163	112306164	0	2	4,28,	0,58,
chr10	112401121	112401469	chr10:112401121-112401469;FANTOM	0	.	112401219	112401220	0	2	18,169,	0,179,
chr10	112402938	112403137	chr10:112402938-112403137;FANTOM	0	.	112402951	112402952	0	2	2,174,	0,25,
chr10	112424789	112425096	chr10:112424789-112425096;NETCAGE	2	.	112424966	112424967	0,0,0	2	50,1	0,306
chr10	112432258	112432673	chr10:112432258-112432673;FANTOM	0	.	112432307	112432308	0	2	25,341,	0,74,
chr10	112466316	112466772	chr10:112466316-112466772;FANTOM	0	.	112466605	112466606	0	2	212,88,	0,368,
chr10	112510754	112511032	chr10:112510754-112511032;FANTOM	0	.	112510933	112510934	0	2	82,1,	0,277,
chr10	112511639	112511820	chr10:112511639-112511820;NETCAGE	2	.	112511790	112511791	0,0,0	2	124,1	0,180
chr10	112514562	112514859	chr10:112514562-112514859;FANTOM	0	.	112514809	112514810	0	2	200,1,	0,296,
chr10	112533972	112534336	chr10:112533972-112534336;FANTOM	2	.	112534060	112534061	0	2	1,187,	0,177,
chr10	112562548	112562691	chr10:112562548-112562691;FANTOM	0	.	112562670	112562671	0	2	103,1,	0,142,
chr10	112565094	112565428	chr10:112565094-112565428;NETCAGE	2	.	112565275	112565276	0,0,0	2	31,1	0,333
chr10	112575378	112575692	chr10:112575378-112575692;NETCAGE	21	.	112575531	112575532	0,0,0	2	82,88	0,226
chr10	112578691	112578882	chr10:112578691-112578882;NETCAGE	4	.	112578762	112578763	0,0,0	2	72,119	0,72
chr10	112582466	112582715	chr10:112582466-112582715;FANTOM	0	.	112582707	112582708	0	2	236,1,	0,248,
chr10	112602539	112602578	chr10:112602539-112602578;NETCAGE	3	.	112602552	112602553	0,0,0	2	1,13	0,26
chr10	112602862	112603073	chr10:112602862-112603073;FANTOM	2	.	112602999	112603000	0	2	68,3,	0,208,
chr10	112605411	112606293	chr10:112605411-112606293;NETCAGE	30	.	112605876	112605877	0,0,0	2	394,345	0,537
chr10	112608148	112608494	chr10:112608148-112608494;FANTOM	0	.	112608320	112608321	0	2	1,1,	0,345,
chr10	112608918	112609158	chr10:112608918-112609158;NETCAGE	2	.	112609045	112609046	0,0,0	2	17,1	0,239
chr10	112617518	112617573	chr10:112617518-112617573;FANTOM	0	.	112617533	112617534	0	2	1,24,	0,31,
chr10	112620419	112620691	chr10:112620419-112620691;FANTOM	6	.	112620559	112620560	0	2	131,121,	0,151,
chr10	112622155	112622422	chr10:112622155-112622422;FANTOM	16	.	112622261	112622262	0	2	53,107,	0,160,
chr10	112624355	112624707	chr10:112624355-112624707;FANTOM	11	.	112624539	112624540	0	2	112,94,	0,258,
chr10	112627357	112627457	chr10:112627357-112627457;NETCAGE	2	.	112627393	112627394	0,0,0	2	1,27	0,73
chr10	112668159	112668425	chr10:112668159-112668425;FANTOM	0	.	112668160	112668161	0	2	1,263,	0,3,
chr10	112668861	112669237	chr10:112668861-112669237;FANTOM	0	.	112669048	112669049	0	2	1,1,	0,375,
chr10	112669868	112670459	chr10:112669868-112670459;NETCAGE	2	.	112670439	112670440	0,0,0	2	553,1	0,590
chr10	112670931	112671385	chr10:112670931-112671385;FANTOM	9	.	112671329	112671330	0	2	398,54,	0,400,
chr10	112674359	112675211	chr10:112674359-112675211;FANTOM	0	.	112674853	112674854	0	2	460,322,	0,530,
chr10	112676370	112676588	chr10:112676370-112676588;NETCAGE	4	.	112676498	112676499	0,0,0	2	96,56	0,162
chr10	113291830	113292231	chr10:113291830-113292231;FANTOM	0	.	113292157	113292158	0	2	256,1,	0,400,
chr10	113639834	113639959	chr10:113639834-113639959;FANTOM	0	.	113639896	113639897	0	2	1,1,	0,124,
chr10	113852369	113852641	chr10:113852369-113852641;FANTOM	0	.	113852487	113852488	0	2	41,76,	0,196,
chr10	113855611	113855893	chr10:113855611-113855893;FANTOM	1	.	113855722	113855723	0	2	21,79,	0,203,
chr10	113892514	113892549	chr10:113892514-113892549;FANTOM	0	.	113892529	113892530	0	2	1,5,	0,30,
chr10	113983352	113983819	chr10:113983352-113983819;NETCAGE	2	.	113983652	113983653	0,0,0	2	245,111	0,356
chr10	113990529	113990656	chr10:113990529-113990656;FANTOM	0	.	113990592	113990593	0	2	1,1,	0,126,
chr10	114021080	114021581	chr10:114021080-114021581;FANTOM	0	.	114021335	114021336	0	2	117,106,	0,395,
chr10	114025637	114025952	chr10:114025637-114025952;FANTOM	0	.	114025789	114025790	0	2	1,10,	0,305,
chr10	114031765	114032053	chr10:114031765-114032053;FANTOM	0	.	114031941	114031942	0	2	79,14,	0,274,
chr10	114035592	114035948	chr10:114035592-114035948;FANTOM	1	.	114035763	114035764	0	2	120,132,	0,224,
chr10	114046923	114047333	chr10:114046923-114047333;NETCAGE	4	.	114046996	114046997	0,0,0	2	17,279	0,131
chr10	114056117	114056571	chr10:114056117-114056571;FANTOM	0	.	114056186	114056187	0	2	70,384,	0,70,
chr10	114094924	114095156	chr10:114094924-114095156;FANTOM	0	.	114095117	114095118	0	2	157,1,	0,231,
chr10	114109121	114109189	chr10:114109121-114109189;FANTOM	0	.	114109154	114109155	0	2	1,1,	0,67,
chr10	114109921	114110133	chr10:114109921-114110133;FANTOM	1	.	114110010	114110011	0	2	3,35,	0,177,
chr10	114139786	114140040	chr10:114139786-114140040;FANTOM	1	.	114139909	114139910	0	2	27,34,	0,220,
chr10	114144019	114144177	chr10:114144019-114144177;FANTOM	0	.	114144081	114144082	0	2	1,34,	0,124,
chr10	114148894	114149633	chr10:114148894-114149633;FANTOM	288	.	114149364	114149365	0	2	422,220,	0,519,
chr10	114221180	114221496	chr10:114221180-114221496;NETCAGE	2	.	114221337	114221338	0,0,0	2	1,1	0,315
chr10	114292106	114292272	chr10:114292106-114292272;FANTOM	0	.	114292195	114292196	0	2	14,1,	0,165,
chr10	114385835	114385842	chr10:114385835-114385842;FANTOM	0	.	114385838	114385839	0	2	1,1,	0,6,
chr10	114423116	114423476	chr10:114423116-114423476;FANTOM	0	.	114423310	114423311	0	2	30,1,	0,359,
chr10	114520883	114521247	chr10:114520883-114521247;NETCAGE	10	.	114520947	114520948	0,0,0	2	3,238	0,126
chr10	114526463	114526866	chr10:114526463-114526866;NETCAGE	2	.	114526544	114526545	0,0,0	2	19,259	0,144
chr10	114531236	114531374	chr10:114531236-114531374;FANTOM	6	.	114531259	114531260	0	2	3,94,	0,44,
chr10	114550818	114551140	chr10:114550818-114551140;NETCAGE	9	.	114550991	114550992	0,0,0	2	113,88	0,234
chr10	114570405	114570790	chr10:114570405-114570790;FANTOM	0	.	114570581	114570582	0	2	132,164,	0,221,
chr10	114571722	114572138	chr10:114571722-114572138;NETCAGE	4	.	114571918	114571919	0,0,0	2	27,49	0,367
chr10	114594508	114594817	chr10:114594508-114594817;FANTOM	0	.	114594705	114594706	0	2	87,1,	0,308,
chr10	114658776	114658881	chr10:114658776-114658881;NETCAGE	2	.	114658829	114658830	0,0,0	2	4,1	0,104
chr10	114693939	114693964	chr10:114693939-114693964;FANTOM	0	.	114693951	114693952	0	2	1,1,	0,24,
chr10	114707857	114707918	chr10:114707857-114707918;FANTOM	0	.	114707887	114707888	0	2	1,1,	0,60,
chr10	114709018	114709405	chr10:114709018-114709405;FANTOM	3	.	114709295	114709296	0	2	173,5,	0,382,
chr10	114712263	114712876	chr10:114712263-114712876;NETCAGE	17	.	114712312	114712313	0,0,0	2	2,516	0,97
chr10	114715800	114716132	chr10:114715800-114716132;FANTOM	0	.	114715854	114715855	0	2	4,227,	0,105,
chr10	114718173	114718547	chr10:114718173-114718547;FANTOM	0	.	114718194	114718195	0	2	21,351,	0,23,
chr10	114725553	114725885	chr10:114725553-114725885;NETCAGE	2	.	114725718	114725719	0,0,0	2	1,1	0,331
chr10	114745782	114746117	chr10:114745782-114746117;FANTOM	0	.	114745949	114745950	0	2	1,1,	0,334,
chr10	114756762	114757041	chr10:114756762-114757041;NETCAGE	4	.	114756853	114756854	0,0,0	2	1,96	0,183
chr10	114804791	114805289	chr10:114804791-114805289;NETCAGE	14	.	114805005	114805006	0,0,0	2	117,186	0,312
chr10	114816164	114816362	chr10:114816164-114816362;FANTOM	0	.	114816262	114816263	0	2	1,1,	0,197,
chr10	114818562	114818849	chr10:114818562-114818849;FANTOM	0	.	114818629	114818630	0	2	1,153,	0,134,
chr10	114823270	114823456	chr10:114823270-114823456;FANTOM	0	.	114823362	114823363	0	2	1,2,	0,184,
chr10	114823862	114824125	chr10:114823862-114824125;FANTOM	0	.	114823993	114823994	0	2	1,1,	0,262,
chr10	114847181	114847492	chr10:114847181-114847492;FANTOM	3	.	114847279	114847280	0	2	5,119,	0,192,
chr10	114852259	114852332	chr10:114852259-114852332;FANTOM	0	.	114852312	114852313	0	2	36,1,	0,72,
chr10	114853789	114854299	chr10:114853789-114854299;FANTOM	5	.	114853992	114853993	0	2	132,234,	0,276,
chr10	114859283	114859636	chr10:114859283-114859636;FANTOM	0	.	114859546	114859547	0	2	176,1,	0,352,
chr10	114891441	114891844	chr10:114891441-114891844;FANTOM	2	.	114891553	114891554	0	2	11,188,	0,215,
chr10	114929772	114930211	chr10:114929772-114930211;FANTOM	5	.	114930014	114930015	0	2	215,169,	0,270,
chr10	114939013	114939393	chr10:114939013-114939393;FANTOM	12	.	114939132	114939133	0	2	22,162,	0,218,
chr10	114940347	114940490	chr10:114940347-114940490;FANTOM	0	.	114940442	114940443	0	2	49,1,	0,142,
chr10	114940720	114940897	chr10:114940720-114940897;FANTOM	0	.	114940794	114940795	0	2	25,53,	0,124,
chr10	114981509	114981664	chr10:114981509-114981664;FANTOM	0	.	114981586	114981587	0	2	1,1,	0,154,
chr10	114994342	114994629	chr10:114994342-114994629;FANTOM	0	.	114994510	114994511	0	2	51,1,	0,286,
chr10	115022033	115022434	chr10:115022033-115022434;FANTOM	0	.	115022234	115022235	0	2	3,1,	0,400,
chr10	115027513	115027792	chr10:115027513-115027792;FANTOM	8	.	115027569	115027570	0	2	10,176,	0,103,
chr10	115027855	115028243	chr10:115027855-115028243;FANTOM	2	.	115028037	115028038	0	2	162,184,	0,204,
chr10	115033011	115033287	chr10:115033011-115033287;FANTOM	2	.	115033064	115033065	0	2	5,174,	0,102,
chr10	115033380	115033572	chr10:115033380-115033572;FANTOM	1	.	115033426	115033427	0	2	25,123,	0,69,
chr10	115033869	115034403	chr10:115033869-115034403;FANTOM	3	.	115034067	115034068	0	2	168,304,	0,230,
chr10	115060326	115060767	chr10:115060326-115060767;FANTOM	2	.	115060606	115060607	0	2	172,52,	0,389,
chr10	115066610	115066935	chr10:115066610-115066935;FANTOM	0	.	115066692	115066693	0	2	1,160,	0,165,
chr10	115070178	115070533	chr10:115070178-115070533;FANTOM	8	.	115070250	115070251	0	2	59,268,	0,87,
chr10	115080077	115080348	chr10:115080077-115080348;FANTOM	6	.	115080161	115080162	0	2	57,159,	0,112,
chr10	115080756	115081288	chr10:115080756-115081288;FANTOM	2	.	115080947	115080948	0	2	148,296,	0,236,
chr10	115082665	115082909	chr10:115082665-115082909;FANTOM	8	.	115082838	115082839	0	2	161,57,	0,187,
chr10	115085951	115086304	chr10:115085951-115086304;FANTOM	12	.	115086159	115086160	0	2	77,12,	0,341,
chr10	115112940	115113195	chr10:115112940-115113195;FANTOM	0	.	115113052	115113053	0	2	1,30,	0,225,
chr10	115122408	115122600	chr10:115122408-115122600;FANTOM	0	.	115122508	115122509	0	2	58,49,	0,143,
chr10	115141716	115142302	chr10:115141716-115142302;FANTOM	2	.	115141803	115141804	0	2	48,458,	0,128,
chr10	115223609	115223817	chr10:115223609-115223817;FANTOM	0	.	115223723	115223724	0	2	22,1,	0,207,
chr10	115251940	115252325	chr10:115251940-115252325;FANTOM	0	.	115252225	115252226	0	2	187,1,	0,384,
chr10	115425805	115426033	chr10:115425805-115426033;NETCAGE	25	.	115425884	115425885	0,0,0	2	1,70	0,158
chr10	115440649	115440877	chr10:115440649-115440877;FANTOM	17	.	115440798	115440799	0	2	91,20,	0,208,
chr10	115441699	115442134	chr10:115441699-115442134;FANTOM	1	.	115441809	115441810	0	2	37,250,	0,185,
chr10	115521946	115522152	chr10:115521946-115522152;NETCAGE	4	.	115522048	115522049	0,0,0	2	1,1	0,205
chr10	115615938	115616118	chr10:115615938-115616118;NETCAGE	15	.	115616045	115616046	0,0,0	2	90,54	0,126
chr10	115718173	115718733	chr10:115718173-115718733;NETCAGE	7	.	115718455	115718456	0,0,0	2	217,212	0,348
chr10	115719262	115719399	chr10:115719262-115719399;FANTOM	0	.	115719344	115719345	0	2	29,1,	0,136,
chr10	115720276	115720841	chr10:115720276-115720841;NETCAGE	9	.	115720499	115720500	0,0,0	2	205,323	0,242
chr10	115732074	115732090	chr10:115732074-115732090;FANTOM	0	.	115732081	115732082	0	2	1,1,	0,15,
chr10	115742461	115742822	chr10:115742461-115742822;NETCAGE	14	.	115742742	115742743	0,0,0	2	207,5	0,356
chr10	115784724	115785007	chr10:115784724-115785007;NETCAGE	32	.	115784834	115784835	0,0,0	2	60,122	0,161
chr10	115833736	115833994	chr10:115833736-115833994;FANTOM	0	.	115833864	115833865	0	2	1,1,	0,257,
chr10	115861100	115861357	chr10:115861100-115861357;FANTOM	0	.	115861303	115861304	0	2	151,1,	0,256,
chr10	115923622	115923898	chr10:115923622-115923898;FANTOM	0	.	115923759	115923760	0	2	1,1,	0,275,
chr10	115996327	115996699	chr10:115996327-115996699;NETCAGE	2	.	115996512	115996513	0,0,0	2	1,1	0,371
chr10	116080506	116080782	chr10:116080506-116080782;FANTOM	10	.	116080644	116080645	0	2	129,127,	0,149,
chr10	116157170	116157489	chr10:116157170-116157489;NETCAGE	8	.	116157366	116157367	0,0,0	2	136,61	0,258
chr10	116161021	116161267	chr10:116161021-116161267;FANTOM	0	.	116161254	116161255	0	2	222,1,	0,245,
chr10	116162783	116162867	chr10:116162783-116162867;NETCAGE	4	.	116162830	116162831	0,0,0	2	12,1	0,83
chr10	116163429	116163722	chr10:116163429-116163722;FANTOM	2	.	116163474	116163475	0	2	9,210,	0,83,
chr10	116255200	116255589	chr10:116255200-116255589;FANTOM	1	.	116255575	116255576	0	2	373,11,	0,378,
chr10	116259358	116259612	chr10:116259358-116259612;FANTOM	0	.	116259524	116259525	0	2	80,1,	0,253,
chr10	116275227	116275586	chr10:116275227-116275586;FANTOM	0	.	116275388	116275389	0	2	9,45,	0,314,
chr10	116282298	116282595	chr10:116282298-116282595;FANTOM	0	.	116282501	116282502	0	2	115,5,	0,292,
chr10	116298178	116298480	chr10:116298178-116298480;FANTOM	0	.	116298374	116298375	0	2	93,1,	0,301,
chr10	116300910	116301495	chr10:116300910-116301495;FANTOM	17	.	116301298	116301299	0	2	388,195,	0,390,
chr10	116303427	116303555	chr10:116303427-116303555;FANTOM	0	.	116303469	116303470	0	2	1,43,	0,85,
chr10	116376795	116376919	chr10:116376795-116376919;NETCAGE	2	.	116376856	116376857	0,0,0	2	1,1	0,123
chr10	116383462	116383819	chr10:116383462-116383819;NETCAGE	2	.	116383640	116383641	0,0,0	2	1,1	0,356
chr10	116392908	116393338	chr10:116392908-116393338;FANTOM	0	.	116393222	116393223	0	2	241,42,	0,388,
chr10	116394389	116394785	chr10:116394389-116394785;FANTOM	0	.	116394495	116394496	0	2	1,184,	0,212,
chr10	116556570	116556696	chr10:116556570-116556696;FANTOM	0	.	116556632	116556633	0	2	1,1,	0,125,
chr10	116561110	116561522	chr10:116561110-116561522;FANTOM	1	.	116561274	116561275	0	2	107,189,	0,223,
chr10	116579233	116579639	chr10:116579233-116579639;NETCAGE	6	.	116579435	116579436	0,0,0	2	10,11	0,395
chr10	116582671	116583074	chr10:116582671-116583074;FANTOM	0	.	116582919	116582920	0	2	102,7,	0,396,
chr10	116599745	116600100	chr10:116599745-116600100;NETCAGE	2	.	116599816	116599817	0,0,0	2	1,212	0,143
chr10	116678132	116678409	chr10:116678132-116678409;FANTOM	0	.	116678270	116678271	0	2	1,1,	0,276,
chr10	116726934	116727115	chr10:116726934-116727115;FANTOM	0	.	116726982	116726983	0	2	1,85,	0,96,
chr10	116776820	116777128	chr10:116776820-116777128;FANTOM	0	.	116776973	116776974	0	2	1,1,	0,307,
chr10	116902844	116903191	chr10:116902844-116903191;FANTOM	0	.	116903016	116903017	0	2	1,3,	0,344,
chr10	116927566	116927896	chr10:116927566-116927896;FANTOM	1	.	116927667	116927668	0	2	29,155,	0,175,
chr10	116990897	116991177	chr10:116990897-116991177;FANTOM	0	.	116991004	116991005	0	2	1,66,	0,214,
chr10	117021659	117021668	chr10:117021659-117021668;FANTOM	0	.	117021662	117021663	0	2	1,3,	0,6,
chr10	117117852	117118181	chr10:117117852-117118181;FANTOM	0	.	117118016	117118017	0	2	1,1,	0,328,
chr10	117425699	117425945	chr10:117425699-117425945;FANTOM	0	.	117425809	117425810	0	2	1,25,	0,221,
chr10	117426682	117427214	chr10:117426682-117427214;NETCAGE	4	.	117427024	117427025	0,0,0	2	325,171	0,361
chr10	117465776	117466045	chr10:117465776-117466045;NETCAGE	2	.	117465886	117465887	0,0,0	2	1,49	0,220
chr10	117468082	117468283	chr10:117468082-117468283;FANTOM	0	.	117468149	117468150	0	2	1,67,	0,134,
chr10	117487646	117487957	chr10:117487646-117487957;NETCAGE	3	.	117487782	117487783	0,0,0	2	10,48	0,263
chr10	117502747	117502760	chr10:117502747-117502760;FANTOM	0	.	117502753	117502754	0	2	1,1,	0,12,
chr10	117556060	117556301	chr10:117556060-117556301;NETCAGE	16	.	117556177	117556178	0,0,0	2	67,73	0,168
chr10	117679365	117680148	chr10:117679365-117680148;NETCAGE	13	.	117679392	117679393	0,0,0	2	1,728	0,55
chr10	117731129	117731433	chr10:117731129-117731433;NETCAGE	3	.	117731302	117731303	0,0,0	2	45,1	0,303
chr10	117742408	117742786	chr10:117742408-117742786;NETCAGE	2	.	117742596	117742597	0,0,0	2	1,1	0,377
chr10	117804318	117804327	chr10:117804318-117804327;NETCAGE	3	.	117804322	117804323	0,0,0	2	1,1	0,8
chr10	117830248	117830294	chr10:117830248-117830294;FANTOM	0	.	117830270	117830271	0	2	1,1,	0,45,
chr10	117936217	117936402	chr10:117936217-117936402;FANTOM	0	.	117936309	117936310	0	2	1,1,	0,184,
chr10	118034123	118034494	chr10:118034123-118034494;FANTOM	0	.	118034358	118034359	0	2	102,1,	0,370,
chr10	118154890	118154986	chr10:118154890-118154986;FANTOM	0	.	118154938	118154939	0	2	3,1,	0,95,
chr10	118373610	118373973	chr10:118373610-118373973;FANTOM	0	.	118373789	118373790	0	2	1,4,	0,359,
chr10	118410806	118411091	chr10:118410806-118411091;FANTOM	0	.	118410948	118410949	0	2	1,1,	0,284,
chr10	118500407	118500818	chr10:118500407-118500818;FANTOM	1	.	118500724	118500725	0	2	250,26,	0,385,
chr10	118643126	118643297	chr10:118643126-118643297;FANTOM	1	.	118643272	118643273	0	2	124,1,	0,170,
chr10	118656077	118656284	chr10:118656077-118656284;FANTOM	0	.	118656257	118656258	0	2	155,1,	0,206,
chr10	118712790	118713122	chr10:118712790-118713122;NETCAGE	3	.	118713082	118713083	0,0,0	2	255,1	0,331
chr10	118714609	118714623	chr10:118714609-118714623;FANTOM	0	.	118714616	118714617	0	2	3,1,	0,13,
chr10	118743836	118743980	chr10:118743836-118743980;FANTOM	0	.	118743959	118743960	0	2	104,1,	0,143,
chr10	118755256	118755410	chr10:118755256-118755410;FANTOM	0	.	118755332	118755333	0	2	1,1,	0,153,
chr10	118829822	118829902	chr10:118829822-118829902;FANTOM	0	.	118829861	118829862	0	2	1,1,	0,79,
chr10	118843945	118844011	chr10:118843945-118844011;NETCAGE	2	.	118843977	118843978	0,0,0	2	1,1	0,65
chr10	118894357	118894681	chr10:118894357-118894681;FANTOM	0	.	118894571	118894572	0	2	106,1,	0,323,
chr10	118922718	118922822	chr10:118922718-118922822;FANTOM	0	.	118922753	118922754	0	2	1,34,	0,70,
chr10	118926007	118926147	chr10:118926007-118926147;FANTOM	0	.	118926066	118926067	0	2	13,34,	0,106,
chr10	118926635	118926763	chr10:118926635-118926763;FANTOM	0	.	118926721	118926722	0	2	47,1,	0,127,
chr10	118976143	118976623	chr10:118976143-118976623;NETCAGE	22	.	118976259	118976260	0,0,0	2	80,327	0,153
chr10	119002073	119002141	chr10:119002073-119002141;FANTOM	0	.	119002098	119002099	0	2	1,17,	0,51,
chr10	119008392	119008724	chr10:119008392-119008724;FANTOM	2	.	119008501	119008502	0	2	25,137,	0,195,
chr10	119009081	119009096	chr10:119009081-119009096;FANTOM	0	.	119009089	119009090	0	2	3,1,	0,14,
chr10	119019345	119019394	chr10:119019345-119019394;FANTOM	0	.	119019368	119019369	0	2	1,2,	0,47,
chr10	119021882	119022152	chr10:119021882-119022152;FANTOM	0	.	119021943	119021944	0	2	1,148,	0,122,
chr10	119024337	119024683	chr10:119024337-119024683;NETCAGE	11	.	119024507	119024508	0,0,0	2	3,7	0,339
chr10	119028396	119028853	chr10:119028396-119028853;FANTOM	0	.	119028411	119028412	0	2	1,426,	0,31,
chr10	119046334	119046783	chr10:119046334-119046783;FANTOM	0	.	119046647	119046648	0	2	294,116,	0,333,
chr10	119069713	119069747	chr10:119069713-119069747;FANTOM	0	.	119069729	119069730	0	2	1,1,	0,33,
chr10	119107774	119108099	chr10:119107774-119108099;FANTOM	0	.	119107935	119107936	0	2	1,3,	0,322,
chr10	119113606	119113787	chr10:119113606-119113787;FANTOM	0	.	119113695	119113696	0	2	1,3,	0,178,
chr10	119125227	119125325	chr10:119125227-119125325;NETCAGE	3	.	119125299	119125300	0,0,0	2	48,1	0,97
chr10	119157808	119158126	chr10:119157808-119158126;FANTOM	0	.	119157970	119157971	0	2	9,1,	0,317,
chr10	119256221	119256343	chr10:119256221-119256343;FANTOM	0	.	119256281	119256282	0	2	1,1,	0,121,
chr10	119293077	119293204	chr10:119293077-119293204;FANTOM	0	.	119293149	119293150	0	2	19,1,	0,126,
chr10	119294820	119294982	chr10:119294820-119294982;FANTOM	0	.	119294903	119294904	0	2	8,2,	0,160,
chr10	119300827	119301053	chr10:119300827-119301053;FANTOM	0	.	119300918	119300919	0	2	8,50,	0,176,
chr10	119305717	119306203	chr10:119305717-119306203;FANTOM	0	.	119305927	119305928	0	2	187,251,	0,235,
chr10	119306449	119306812	chr10:119306449-119306812;FANTOM	0	.	119306493	119306494	0	2	1,274,	0,89,
chr10	119311834	119312129	chr10:119311834-119312129;FANTOM	3	.	119311973	119311974	0	2	127,142,	0,153,
chr10	119412323	119412579	chr10:119412323-119412579;NETCAGE	3	.	119412509	119412510	0,0,0	2	118,1	0,255
chr10	119412789	119412962	chr10:119412789-119412962;NETCAGE	3	.	119412873	119412874	0,0,0	2	1,4	0,169
chr10	119423337	119423536	chr10:119423337-119423536;NETCAGE	2	.	119423436	119423437	0,0,0	2	1,1	0,198
chr10	119444546	119444806	chr10:119444546-119444806;FANTOM	0	.	119444725	119444726	0	2	101,1,	0,259,
chr10	119445199	119445406	chr10:119445199-119445406;NETCAGE	3	.	119445343	119445344	0,0,0	2	88,6	0,201
chr10	119445831	119446065	chr10:119445831-119446065;FANTOM	0	.	119445952	119445953	0	2	64,55,	0,179,
chr10	119446186	119446604	chr10:119446186-119446604;NETCAGE	39	.	119446327	119446328	0,0,0	2	105,240	0,178
chr10	119686098	119686357	chr10:119686098-119686357;FANTOM	0	.	119686269	119686270	0	2	85,1,	0,258,
chr10	119920145	119920152	chr10:119920145-119920152;FANTOM	0	.	119920148	119920149	0	2	1,1,	0,6,
chr10	120072477	120072945	chr10:120072477-120072945;FANTOM	0	.	120072873	120072874	0	2	327,1,	0,467,
chr10	120242508	120242736	chr10:120242508-120242736;FANTOM	0	.	120242621	120242622	0	2	1,1,	0,227,
chr10	120244875	120245269	chr10:120244875-120245269;FANTOM	0	.	120244981	120244982	0	2	1,181,	0,213,
chr10	120429091	120429309	chr10:120429091-120429309;FANTOM	0	.	120429185	120429186	0	2	1,29,	0,189,
chr10	120458241	120458267	chr10:120458241-120458267;FANTOM	0	.	120458250	120458251	0	2	3,10,	0,16,
chr10	120482173	120482528	chr10:120482173-120482528;FANTOM	0	.	120482343	120482344	0	2	6,20,	0,335,
chr10	120552081	120552439	chr10:120552081-120552439;FANTOM	1	.	120552232	120552233	0	2	96,150,	0,208,
chr10	120553145	120553353	chr10:120553145-120553353;FANTOM	0	.	120553219	120553220	0	2	5,63,	0,145,
chr10	120571838	120572088	chr10:120571838-120572088;FANTOM	0	.	120571991	120571992	0	2	140,82,	0,168,
chr10	120591750	120591972	chr10:120591750-120591972;FANTOM	0	.	120591860	120591861	0	2	1,1,	0,221,
chr10	120632969	120633291	chr10:120632969-120633291;FANTOM	0	.	120633119	120633120	0	2	44,64,	0,258,
chr10	120692616	120692979	chr10:120692616-120692979;FANTOM	0	.	120692797	120692798	0	2	1,1,	0,362,
chr10	120827279	120827690	chr10:120827279-120827690;NETCAGE	28	.	120827510	120827511	0,0,0	2	131,79	0,332
chr10	120850460	120850786	chr10:120850460-120850786;FANTOM	11	.	120850707	120850708	0	2	181,12,	0,314,
chr10	120968752	120969030	chr10:120968752-120969030;FANTOM	0	.	120968752	120968753	0	2	1,277,	0,1,
chr10	120997743	120998072	chr10:120997743-120998072;FANTOM	0	.	120997907	120997908	0	2	1,1,	0,328,
chr10	121013138	121013562	chr10:121013138-121013562;NETCAGE	3	.	121013202	121013203	0,0,0	2	43,338	0,86
chr10	121027859	121028318	chr10:121027859-121028318;FANTOM	2	.	121028195	121028196	0	2	277,63,	0,396,
chr10	121028416	121028802	chr10:121028416-121028802;FANTOM	19	.	121028727	121028728	0	2	296,58,	0,328,
chr10	121029365	121029619	chr10:121029365-121029619;NETCAGE	6	.	121029414	121029415	0,0,0	2	1,155	0,99
chr10	121030438	121030814	chr10:121030438-121030814;FANTOM	29	.	121030687	121030688	0	2	194,70,	0,306,
chr10	121031141	121031480	chr10:121031141-121031480;FANTOM	0	.	121031338	121031339	0	2	135,78,	0,261,
chr10	121045137	121045528	chr10:121045137-121045528;FANTOM	0	.	121045520	121045521	0	2	377,1,	0,390,
chr10	121051216	121051451	chr10:121051216-121051451;NETCAGE	2	.	121051333	121051334	0,0,0	2	1,1	0,234
chr10	121060989	121061309	chr10:121060989-121061309;FANTOM	5	.	121061019	121061020	0	2	4,262,	0,58,
chr10	121065390	121065964	chr10:121065390-121065964;FANTOM	0	.	121065435	121065436	0	2	19,502,	0,72,
chr10	121072989	121073553	chr10:121072989-121073553;FANTOM	0	.	121073309	121073310	0	2	271,193,	0,371,
chr10	121075171	121075335	chr10:121075171-121075335;FANTOM	1	.	121075277	121075278	0	2	77,28,	0,136,
chr10	121076325	121076636	chr10:121076325-121076636;FANTOM	0	.	121076480	121076481	0	2	1,1,	0,310,
chr10	121132785	121133131	chr10:121132785-121133131;FANTOM	0	.	121132962	121132963	0	2	27,17,	0,329,
chr10	121153244	121153752	chr10:121153244-121153752;FANTOM	0	.	121153742	121153743	0	2	491,1,	0,507,
chr10	121154195	121154697	chr10:121154195-121154697;FANTOM	1	.	121154650	121154651	0	2	415,5,	0,497,
chr10	121154797	121155146	chr10:121154797-121155146;FANTOM	3	.	121155007	121155008	0	2	162,90,	0,259,
chr10	121161203	121161864	chr10:121161203-121161864;FANTOM	14	.	121161441	121161442	0	2	137,320,	0,341,
chr10	121173391	121173574	chr10:121173391-121173574;FANTOM	0	.	121173482	121173483	0	2	1,1,	0,182,
chr10	121249100	121249168	chr10:121249100-121249168;FANTOM	1	.	121249138	121249139	0	2	12,3,	0,65,
chr10	121258857	121259125	chr10:121258857-121259125;FANTOM	0	.	121258992	121258993	0	2	4,1,	0,267,
chr10	121261864	121262026	chr10:121261864-121262026;FANTOM	0	.	121262017	121262018	0	2	147,1,	0,161,
chr10	121264797	121264861	chr10:121264797-121264861;FANTOM	0	.	121264828	121264829	0	2	1,1,	0,63,
chr10	121277481	121277683	chr10:121277481-121277683;FANTOM	0	.	121277592	121277593	0	2	23,1,	0,201,
chr10	121298571	121299132	chr10:121298571-121299132;NETCAGE	4	.	121298906	121298907	0,0,0	2	293,183	0,378
chr10	121357493	121357804	chr10:121357493-121357804;NETCAGE	2	.	121357657	121357658	0,0,0	2	20,1	0,310
chr10	121377451	121377827	chr10:121377451-121377827;NETCAGE	4	.	121377519	121377520	0,0,0	2	1,239	0,137
chr10	121403952	121404211	chr10:121403952-121404211;NETCAGE	12	.	121404092	121404093	0,0,0	2	101,79	0,180
chr10	121412148	121412380	chr10:121412148-121412380;FANTOM	0	.	121412195	121412196	0	2	1,138,	0,94,
chr10	121414184	121414812	chr10:121414184-121414812;NETCAGE	63	.	121414308	121414309	0,0,0	2	113,491	0,137
chr10	121415317	121415432	chr10:121415317-121415432;FANTOM	1	.	121415358	121415359	0	2	24,55,	0,60,
chr10	121417930	121418047	chr10:121417930-121418047;FANTOM	0	.	121417977	121417978	0	2	1,23,	0,94,
chr10	121427219	121427835	chr10:121427219-121427835;NETCAGE	24	.	121427405	121427406	0,0,0	2	150,393	0,223
chr10	121446860	121447228	chr10:121446860-121447228;FANTOM	0	.	121446966	121446967	0	2	56,210,	0,158,
chr10	121452837	121453189	chr10:121452837-121453189;FANTOM	0	.	121453107	121453108	0	2	190,1,	0,351,
chr10	121464053	121464453	chr10:121464053-121464453;FANTOM	13	.	121464170	121464171	0	2	64,229,	0,171,
chr10	121503034	121503182	chr10:121503034-121503182;FANTOM	0	.	121503109	121503110	0	2	5,1,	0,147,
chr10	121529472	121529664	chr10:121529472-121529664;NETCAGE	2	.	121529601	121529602	0,0,0	2	69,1	0,191
chr10	121530241	121530530	chr10:121530241-121530530;NETCAGE	9	.	121530379	121530380	0,0,0	2	1,12	0,277
chr10	121544240	121544543	chr10:121544240-121544543;FANTOM	3	.	121544311	121544312	0	2	19,179,	0,124,
chr10	121593081	121593258	chr10:121593081-121593258;NETCAGE	3	.	121593235	121593236	0,0,0	2	134,1	0,176
chr10	121655971	121656303	chr10:121655971-121656303;FANTOM	0	.	121656056	121656057	0	2	32,192,	0,140,
chr10	121682284	121682432	chr10:121682284-121682432;FANTOM	0	.	121682357	121682358	0	2	1,1,	0,147,
chr10	121714808	121715078	chr10:121714808-121715078;NETCAGE	4	.	121714945	121714946	0,0,0	2	7,1	0,269
chr10	121829686	121829950	chr10:121829686-121829950;FANTOM	0	.	121829714	121829715	0	2	13,219,	0,45,
chr10	121923103	121923120	chr10:121923103-121923120;FANTOM	0	.	121923109	121923110	0	2	1,4,	0,13,
chr10	122263752	122264109	chr10:122263752-122264109;FANTOM	0	.	122263931	122263932	0	2	3,1,	0,356,
chr10	122267318	122267402	chr10:122267318-122267402;FANTOM	0	.	122267359	122267360	0	2	1,2,	0,82,
chr10	122270774	122271036	chr10:122270774-122271036;FANTOM	0	.	122270904	122270905	0	2	4,4,	0,258,
chr10	122507454	122507575	chr10:122507454-122507575;FANTOM	0	.	122507514	122507515	0	2	1,1,	0,120,
chr10	122549492	122549605	chr10:122549492-122549605;FANTOM	0	.	122549545	122549546	0	2	1,7,	0,106,
chr10	122594521	122594634	chr10:122594521-122594634;FANTOM	0	.	122594577	122594578	0	2	1,1,	0,112,
chr10	122803173	122803316	chr10:122803173-122803316;NETCAGE	2	.	122803246	122803247	0,0,0	2	5,1	0,142
chr10	122828648	122828948	chr10:122828648-122828948;FANTOM	1	.	122828801	122828802	0	2	95,87,	0,213,
chr10	122836934	122837187	chr10:122836934-122837187;FANTOM	0	.	122837104	122837105	0	2	107,19,	0,234,
chr10	122839838	122839978	chr10:122839838-122839978;FANTOM	0	.	122839872	122839873	0	2	1,72,	0,68,
chr10	122844342	122844508	chr10:122844342-122844508;FANTOM	0	.	122844415	122844416	0	2	17,35,	0,131,
chr10	122918665	122919069	chr10:122918665-122919069;FANTOM	0	.	122918919	122918920	0	2	158,52,	0,352,
chr10	122963331	122963557	chr10:122963331-122963557;FANTOM	0	.	122963436	122963437	0	2	1,15,	0,211,
chr10	123027203	123027438	chr10:123027203-123027438;FANTOM	0	.	123027320	123027321	0	2	2,1,	0,234,
chr10	123197092	123197323	chr10:123197092-123197323;FANTOM	0	.	123197207	123197208	0	2	1,1,	0,230,
chr10	123207217	123207307	chr10:123207217-123207307;FANTOM	0	.	123207261	123207262	0	2	1,1,	0,89,
chr10	123208681	123208950	chr10:123208681-123208950;FANTOM	0	.	123208815	123208816	0	2	1,1,	0,268,
chr10	123219385	123219723	chr10:123219385-123219723;FANTOM	0	.	123219572	123219573	0	2	39,1,	0,337,
chr10	123268724	123269025	chr10:123268724-123269025;FANTOM	0	.	123268892	123268893	0	2	38,2,	0,299,
chr10	123283349	123283529	chr10:123283349-123283529;FANTOM	0	.	123283437	123283438	0	2	1,4,	0,176,
chr10	123313040	123313152	chr10:123313040-123313152;FANTOM	0	.	123313148	123313149	0	2	109,3,	0,109,
chr10	123340054	123340398	chr10:123340054-123340398;FANTOM	0	.	123340079	123340080	0	2	4,297,	0,47,
chr10	123368226	123368399	chr10:123368226-123368399;NETCAGE	3	.	123368330	123368331	0,0,0	2	38,1	0,172
chr10	123418268	123418559	chr10:123418268-123418559;FANTOM	0	.	123418277	123418278	0	2	7,278,	0,13,
chr10	123483664	123483774	chr10:123483664-123483774;FANTOM	0	.	123483719	123483720	0	2	2,1,	0,109,
chr10	123494191	123494316	chr10:123494191-123494316;FANTOM	0	.	123494253	123494254	0	2	1,1,	0,124,
chr10	123526019	123526096	chr10:123526019-123526096;FANTOM	0	.	123526057	123526058	0	2	1,1,	0,76,
chr10	123539603	123539774	chr10:123539603-123539774;FANTOM	0	.	123539688	123539689	0	2	1,1,	0,170,
chr10	123614343	123614599	chr10:123614343-123614599;NETCAGE	2	.	123614470	123614471	0,0,0	2	1,1	0,255
chr10	123626359	123626403	chr10:123626359-123626403;FANTOM	1	.	123626375	123626376	0	2	1,12,	0,32,
chr10	123681157	123681404	chr10:123681157-123681404;FANTOM	0	.	123681247	123681248	0	2	1,66,	0,181,
chr10	123689594	123689856	chr10:123689594-123689856;NETCAGE	3	.	123689724	123689725	0,0,0	2	1,1	0,261
chr10	123695351	123695546	chr10:123695351-123695546;NETCAGE	7	.	123695448	123695449	0,0,0	2	1,1	0,194
chr10	123707273	123707432	chr10:123707273-123707432;FANTOM	0	.	123707352	123707353	0	2	1,1,	0,158,
chr10	123763910	123763923	chr10:123763910-123763923;FANTOM	0	.	123763916	123763917	0	2	1,1,	0,12,
chr10	123777331	123777486	chr10:123777331-123777486;FANTOM	1	.	123777407	123777408	0	2	1,2,	0,153,
chr10	123793202	123793318	chr10:123793202-123793318;NETCAGE	2	.	123793259	123793260	0,0,0	2	1,1	0,115
chr10	123822805	123823045	chr10:123822805-123823045;FANTOM	1	.	123822956	123822957	0	2	147,84,	0,156,
chr10	123873239	123873409	chr10:123873239-123873409;FANTOM	19	.	123873289	123873290	0	2	5,74,	0,96,
chr10	123900074	123900243	chr10:123900074-123900243;FANTOM	0	.	123900142	123900143	0	2	1,32,	0,137,
chr10	123900798	123900950	chr10:123900798-123900950;FANTOM	0	.	123900923	123900924	0	2	100,1,	0,151,
chr10	123914164	123914234	chr10:123914164-123914234;FANTOM	0	.	123914221	123914222	0	2	46,1,	0,69,
chr10	123914446	123914761	chr10:123914446-123914761;FANTOM	0	.	123914721	123914722	0	2	250,13,	0,302,
chr10	123923874	123924133	chr10:123923874-123924133;FANTOM	0	.	123924068	123924069	0	2	132,1,	0,258,
chr10	123957453	123957662	chr10:123957453-123957662;FANTOM	0	.	123957555	123957556	0	2	1,4,	0,205,
chr10	124053510	124053891	chr10:124053510-124053891;NETCAGE	2	.	124053700	124053701	0,0,0	2	1,1	0,380
chr10	124067478	124067825	chr10:124067478-124067825;FANTOM	0	.	124067683	124067684	0	2	182,117,	0,230,
chr10	124070319	124070720	chr10:124070319-124070720;FANTOM	0	.	124070446	124070447	0	2	92,238,	0,163,
chr10	124104337	124104479	chr10:124104337-124104479;NETCAGE	24	.	124104405	124104406	0,0,0	2	28,33	0,109
chr10	124133234	124133500	chr10:124133234-124133500;FANTOM	0	.	124133289	124133290	0	2	1,156,	0,110,
chr10	124196519	124196712	chr10:124196519-124196712;FANTOM	0	.	124196523	124196524	0	2	1,184,	0,9,
chr10	124222687	124222865	chr10:124222687-124222865;FANTOM	0	.	124222832	124222833	0	2	114,1,	0,177,
chr10	124226771	124226888	chr10:124226771-124226888;FANTOM	0	.	124226829	124226830	0	2	1,1,	0,116,
chr10	124227704	124228047	chr10:124227704-124228047;FANTOM	3	.	124227967	124227968	0	2	189,4,	0,339,
chr10	124228546	124229001	chr10:124228546-124229001;FANTOM	11	.	124228736	124228737	0	2	51,125,	0,330,
chr10	124231405	124231614	chr10:124231405-124231614;FANTOM	0	.	124231489	124231490	0	2	17,56,	0,153,
chr10	124246598	124247224	chr10:124246598-124247224;FANTOM	1	.	124247088	124247089	0	2	442,86,	0,540,
chr10	124249700	124250033	chr10:124249700-124250033;FANTOM	0	.	124249856	124249857	0	2	1,21,	0,312,
chr10	124254349	124254758	chr10:124254349-124254758;FANTOM	0	.	124254613	124254614	0	2	175,54,	0,355,
chr10	124304094	124304354	chr10:124304094-124304354;FANTOM	1	.	124304248	124304249	0	2	66,16,	0,244,
chr10	124524018	124524025	chr10:124524018-124524025;FANTOM	0	.	124524021	124524022	0	2	1,1,	0,6,
chr10	124613518	124613778	chr10:124613518-124613778;FANTOM	0	.	124613721	124613722	0	2	149,1,	0,259,
chr10	124636899	124637143	chr10:124636899-124637143;FANTOM	0	.	124637020	124637021	0	2	1,1,	0,243,
chr10	124872431	124872708	chr10:124872431-124872708;FANTOM	0	.	124872569	124872570	0	2	2,1,	0,276,
chr10	124940175	124940503	chr10:124940175-124940503;NETCAGE	2	.	124940197	124940198	0,0,0	2	1,283	0,45
chr10	124964667	124964815	chr10:124964667-124964815;FANTOM	0	.	124964745	124964746	0	2	10,1,	0,147,
chr10	124987366	124987628	chr10:124987366-124987628;NETCAGE	4	.	124987468	124987469	0,0,0	2	1,57	0,205
chr10	124989513	124989519	chr10:124989513-124989519;NETCAGE	2	.	124989515	124989516	0,0,0	2	1,1	0,5
chr10	125035125	125035249	chr10:125035125-125035249;NETCAGE	11	.	125035193	125035194	0,0,0	2	22,8	0,116
chr10	125047496	125047735	chr10:125047496-125047735;FANTOM	0	.	125047708	125047709	0	2	188,1,	0,238,
chr10	125059406	125059515	chr10:125059406-125059515;NETCAGE	2	.	125059457	125059458	0,0,0	2	1,6	0,103
chr10	125091171	125091210	chr10:125091171-125091210;NETCAGE	2	.	125091204	125091205	0,0,0	2	29,1	0,38
chr10	125117648	125117816	chr10:125117648-125117816;FANTOM	0	.	125117740	125117741	0	2	50,32,	0,136,
chr10	125136507	125136631	chr10:125136507-125136631;NETCAGE	2	.	125136568	125136569	0,0,0	2	1,1	0,123
chr10	125137811	125138106	chr10:125137811-125138106;NETCAGE	4	.	125138057	125138058	0,0,0	2	200,1	0,294
chr10	125142692	125143036	chr10:125142692-125143036;FANTOM	0	.	125142995	125142996	0	2	265,1,	0,343,
chr10	125151294	125151544	chr10:125151294-125151544;FANTOM	0	.	125151433	125151434	0	2	30,1,	0,249,
chr10	125151623	125152081	chr10:125151623-125152081;FANTOM	2	.	125151905	125151906	0	2	221,113,	0,345,
chr10	125154657	125154937	chr10:125154657-125154937;NETCAGE	3	.	125154762	125154763	0,0,0	2	36,105	0,175
chr10	125162240	125162434	chr10:125162240-125162434;FANTOM	0	.	125162320	125162321	0	2	1,33,	0,161,
chr10	125188443	125188580	chr10:125188443-125188580;FANTOM	2	.	125188504	125188505	0	2	8,21,	0,116,
chr10	125204221	125204417	chr10:125204221-125204417;FANTOM	0	.	125204318	125204319	0	2	1,1,	0,195,
chr10	125242369	125242492	chr10:125242369-125242492;FANTOM	1	.	125242424	125242425	0	2	4,15,	0,108,
chr10	125312704	125313049	chr10:125312704-125313049;FANTOM	0	.	125312863	125312864	0	2	1,27,	0,318,
chr10	125318995	125319085	chr10:125318995-125319085;FANTOM	0	.	125319039	125319040	0	2	1,1,	0,89,
chr10	125319379	125319483	chr10:125319379-125319483;FANTOM	0	.	125319409	125319410	0	2	4,47,	0,57,
chr10	125409553	125409565	chr10:125409553-125409565;FANTOM	0	.	125409558	125409559	0	2	1,1,	0,11,
chr10	125481293	125481799	chr10:125481293-125481799;NETCAGE	105	.	125481569	125481570	0,0,0	2	188,141	0,365
chr10	125502506	125502894	chr10:125502506-125502894;NETCAGE	43	.	125502593	125502594	0,0,0	2	30,243	0,145
chr10	125503338	125503802	chr10:125503338-125503802;NETCAGE	60	.	125503631	125503632	0,0,0	2	201,78	0,386
chr10	125595208	125595441	chr10:125595208-125595441;NETCAGE	2	.	125595234	125595235	0,0,0	2	1,180	0,53
chr10	125600253	125600511	chr10:125600253-125600511;FANTOM	0	.	125600401	125600402	0	2	40,1,	0,257,
chr10	125705142	125705263	chr10:125705142-125705263;NETCAGE	2	.	125705202	125705203	0,0,0	2	1,1	0,120
chr10	125723408	125723564	chr10:125723408-125723564;FANTOM	0	.	125723509	125723510	0	2	52,4,	0,152,
chr10	125730230	125730378	chr10:125730230-125730378;FANTOM	0	.	125730328	125730329	0	2	50,1,	0,147,
chr10	125754055	125754464	chr10:125754055-125754464;NETCAGE	35	.	125754342	125754343	0,0,0	2	209,42	0,367
chr10	125754916	125755682	chr10:125754916-125755682;FANTOM	7	.	125755195	125755196	0	2	273,480,	0,286,
chr10	125756933	125757735	chr10:125756933-125757735;FANTOM	31	.	125757579	125757580	0	2	622,131,	0,671,
chr10	125770308	125770486	chr10:125770308-125770486;FANTOM	0	.	125770463	125770464	0	2	135,2,	0,176,
chr10	125792973	125793185	chr10:125792973-125793185;FANTOM	2	.	125793047	125793048	0	2	8,70,	0,142,
chr10	125795335	125795932	chr10:125795335-125795932;FANTOM	8	.	125795562	125795563	0	2	171,313,	0,284,
chr10	125800015	125800214	chr10:125800015-125800214;FANTOM	7	.	125800087	125800088	0	2	30,83,	0,116,
chr10	125802762	125803154	chr10:125802762-125803154;NETCAGE	12	.	125803006	125803007	0,0,0	2	143,46	0,346
chr10	125807980	125808441	chr10:125807980-125808441;NETCAGE	6	.	125808309	125808310	0,0,0	2	268,70	0,391
chr10	125823417	125823867	chr10:125823417-125823867;NETCAGE	60	.	125823796	125823797	0,0,0	2	352,43	0,407
chr10	125847012	125847291	chr10:125847012-125847291;FANTOM	0	.	125847255	125847256	0	2	209,1,	0,278,
chr10	125853998	125854207	chr10:125853998-125854207;FANTOM	0	.	125854184	125854185	0	2	165,1,	0,208,
chr10	125859213	125859473	chr10:125859213-125859473;FANTOM	6	.	125859358	125859359	0	2	45,13,	0,247,
chr10	125860137	125860465	chr10:125860137-125860465;FANTOM	0	.	125860430	125860431	0	2	261,2,	0,326,
chr10	125935063	125935400	chr10:125935063-125935400;FANTOM	0	.	125935230	125935231	0	2	2,3,	0,334,
chr10	125954943	125955282	chr10:125954943-125955282;FANTOM	5	.	125955133	125955134	0	2	111,68,	0,271,
chr10	125960330	125960562	chr10:125960330-125960562;FANTOM	16	.	125960418	125960419	0	2	8,62,	0,170,
chr10	125968601	125968869	chr10:125968601-125968869;FANTOM	2	.	125968682	125968683	0	2	13,117,	0,151,
chr10	125974313	125974551	chr10:125974313-125974551;FANTOM	6	.	125974471	125974472	0	2	132,53,	0,185,
chr10	125978087	125978302	chr10:125978087-125978302;FANTOM	0	.	125978151	125978152	0	2	1,87,	0,128,
chr10	125978480	125978612	chr10:125978480-125978612;NETCAGE	6	.	125978545	125978546	0,0,0	2	1,1	0,131
chr10	125978752	125979306	chr10:125978752-125979306;FANTOM	9	.	125979177	125979178	0	2	384,87,	0,467,
chr10	125987649	125987822	chr10:125987649-125987822;FANTOM	0	.	125987735	125987736	0	2	1,1,	0,172,
chr10	125990441	125990533	chr10:125990441-125990533;FANTOM	0	.	125990482	125990483	0	2	1,10,	0,82,
chr10	125993764	125994022	chr10:125993764-125994022;FANTOM	2	.	125993888	125993889	0	2	103,112,	0,146,
chr10	125994221	125994735	chr10:125994221-125994735;FANTOM	1	.	125994321	125994322	0	2	52,364,	0,150,
chr10	125995390	125995927	chr10:125995390-125995927;FANTOM	3	.	125995625	125995626	0	2	208,274,	0,263,
chr10	126011825	126011988	chr10:126011825-126011988;FANTOM	1	.	126011920	126011921	0	2	50,21,	0,142,
chr10	126021099	126021412	chr10:126021099-126021412;FANTOM	10	.	126021200	126021201	0	2	72,182,	0,131,
chr10	126028198	126028562	chr10:126028198-126028562;FANTOM	0	.	126028458	126028459	0	2	207,50,	0,314,
chr10	126029584	126030073	chr10:126029584-126030073;FANTOM	103	.	126029817	126029818	0	2	211,232,	0,257,
chr10	126030226	126030812	chr10:126030226-126030812;FANTOM	12	.	126030534	126030535	0	2	286,255,	0,331,
chr10	126139767	126140160	chr10:126139767-126140160;FANTOM	0	.	126139922	126139923	0	2	1,82,	0,311,
chr10	126211982	126212240	chr10:126211982-126212240;FANTOM	0	.	126212149	126212150	0	2	82,4,	0,254,
chr10	126212520	126212862	chr10:126212520-126212862;FANTOM	0	.	126212531	126212532	0	2	1,320,	0,22,
chr10	126213697	126214091	chr10:126213697-126214091;FANTOM	0	.	126213878	126213879	0	2	1,32,	0,362,
chr10	126223134	126223253	chr10:126223134-126223253;FANTOM	0	.	126223168	126223169	0	2	1,51,	0,68,
chr10	126236352	126236744	chr10:126236352-126236744;FANTOM	0	.	126236558	126236559	0	2	23,1,	0,391,
chr10	126251501	126251899	chr10:126251501-126251899;FANTOM	0	.	126251724	126251725	0	2	51,1,	0,397,
chr10	126275707	126275874	chr10:126275707-126275874;NETCAGE	2	.	126275790	126275791	0,0,0	2	2,1	0,166
chr10	126278263	126278537	chr10:126278263-126278537;NETCAGE	2	.	126278355	126278356	0,0,0	2	1,89	0,185
chr10	126290018	126290347	chr10:126290018-126290347;FANTOM	0	.	126290263	126290264	0	2	167,4,	0,325,
chr10	126294823	126294976	chr10:126294823-126294976;NETCAGE	2	.	126294899	126294900	0,0,0	2	1,1	0,152
chr10	126315526	126315929	chr10:126315526-126315929;FANTOM	1	.	126315822	126315823	0	2	227,36,	0,367,
chr10	126325148	126325486	chr10:126325148-126325486;FANTOM	0	.	126325316	126325317	0	2	1,1,	0,337,
chr10	126329186	126329692	chr10:126329186-126329692;FANTOM	0	.	126329618	126329619	0	2	410,50,	0,456,
chr10	126329893	126330183	chr10:126329893-126330183;FANTOM	16	.	126330083	126330084	0	2	164,73,	0,217,
chr10	126330634	126331273	chr10:126330634-126331273;FANTOM	7	.	126330948	126330949	0	2	291,301,	0,338,
chr10	126336359	126336702	chr10:126336359-126336702;FANTOM	13	.	126336536	126336537	0	2	146,134,	0,209,
chr10	126337254	126337585	chr10:126337254-126337585;FANTOM	4	.	126337479	126337480	0	2	219,99,	0,232,
chr10	126338756	126339243	chr10:126338756-126339243;FANTOM	11	.	126338967	126338968	0	2	149,212,	0,275,
chr10	126339460	126339914	chr10:126339460-126339914;FANTOM	3	.	126339617	126339618	0	2	116,254,	0,200,
chr10	126340331	126340505	chr10:126340331-126340505;FANTOM	1	.	126340457	126340458	0	2	102,22,	0,152,
chr10	126346022	126346943	chr10:126346022-126346943;FANTOM	6	.	126346569	126346570	0	2	503,328,	0,593,
chr10	126347478	126347709	chr10:126347478-126347709;FANTOM	0	.	126347685	126347686	0	2	187,2,	0,229,
chr10	126349618	126349650	chr10:126349618-126349650;FANTOM	0	.	126349636	126349637	0	2	8,2,	0,30,
chr10	126354654	126355022	chr10:126354654-126355022;FANTOM	0	.	126354737	126354738	0	2	1,202,	0,166,
chr10	126359464	126359807	chr10:126359464-126359807;FANTOM	0	.	126359741	126359742	0	2	213,1,	0,342,
chr10	126360075	126360476	chr10:126360075-126360476;FANTOM	0	.	126360333	126360334	0	2	126,9,	0,392,
chr10	126369280	126369606	chr10:126369280-126369606;FANTOM	1	.	126369412	126369413	0	2	75,136,	0,190,
chr10	126373894	126374059	chr10:126373894-126374059;FANTOM	4	.	126373996	126373997	0	2	63,23,	0,142,
chr10	126377488	126377718	chr10:126377488-126377718;FANTOM	0	.	126377624	126377625	0	2	45,1,	0,229,
chr10	126382372	126382711	chr10:126382372-126382711;FANTOM	0	.	126382459	126382460	0	2	1,164,	0,175,
chr10	126383553	126383804	chr10:126383553-126383804;FANTOM	5	.	126383718	126383719	0	2	155,74,	0,177,
chr10	126386863	126386994	chr10:126386863-126386994;FANTOM	1	.	126386933	126386934	0	2	44,33,	0,98,
chr10	126389218	126389354	chr10:126389218-126389354;FANTOM	0	.	126389285	126389286	0	2	1,1,	0,135,
chr10	126397729	126397974	chr10:126397729-126397974;FANTOM	0	.	126397833	126397834	0	2	1,36,	0,209,
chr10	126403847	126404241	chr10:126403847-126404241;FANTOM	0	.	126404042	126404043	0	2	1,4,	0,390,
chr10	126406559	126407126	chr10:126406559-126407126;FANTOM	20	.	126406851	126406852	0	2	227,209,	0,358,
chr10	126407586	126408269	chr10:126407586-126408269;FANTOM	10	.	126407948	126407949	0	2	358,315,	0,368,
chr10	126410085	126410502	chr10:126410085-126410502;FANTOM	1	.	126410407	126410408	0	2	296,68,	0,349,
chr10	126411752	126412342	chr10:126411752-126412342;FANTOM	5	.	126412026	126412027	0	2	243,284,	0,306,
chr10	126413244	126413567	chr10:126413244-126413567;FANTOM	0	.	126413370	126413371	0	2	1,71,	0,252,
chr10	126417079	126417297	chr10:126417079-126417297;FANTOM	1	.	126417240	126417241	0	2	109,3,	0,215,
chr10	126421726	126422139	chr10:126421726-126422139;FANTOM	3	.	126421938	126421939	0	2	159,146,	0,267,
chr10	126429723	126430192	chr10:126429723-126430192;FANTOM	1	.	126430041	126430042	0	2	242,73,	0,396,
chr10	126445536	126445891	chr10:126445536-126445891;FANTOM	0	.	126445570	126445571	0	2	1,287,	0,68,
chr10	126490996	126491131	chr10:126490996-126491131;FANTOM	0	.	126491099	126491100	0	2	74,1,	0,134,
chr10	126571457	126571548	chr10:126571457-126571548;FANTOM	0	.	126571526	126571527	0	2	52,3,	0,88,
chr10	126581512	126581797	chr10:126581512-126581797;NETCAGE	98	.	126581739	126581740	0,0,0	2	210,40	0,245
chr10	126615563	126616034	chr10:126615563-126616034;NETCAGE	16	.	126615740	126615741	0,0,0	2	85,200	0,271
chr10	126616329	126616682	chr10:126616329-126616682;NETCAGE	4	.	126616416	126616417	0,0,0	2	2,180	0,173
chr10	126620647	126621412	chr10:126620647-126621412;NETCAGE	7	.	126620940	126620941	0,0,0	2	216,393	0,372
chr10	126621691	126622228	chr10:126621691-126622228;NETCAGE	7	.	126621931	126621932	0,0,0	2	207,262	0,275
chr10	126640272	126640838	chr10:126640272-126640838;NETCAGE	4	.	126640350	126640351	0,0,0	2	1,409	0,157
chr10	126684380	126684623	chr10:126684380-126684623;NETCAGE	2	.	126684489	126684490	0,0,0	2	1,24	0,219
chr10	126697217	126697698	chr10:126697217-126697698;NETCAGE	26	.	126697504	126697505	0,0,0	2	199,105	0,376
chr10	126703963	126704049	chr10:126703963-126704049;FANTOM	0	.	126704003	126704004	0	2	1,5,	0,81,
chr10	126712433	126712623	chr10:126712433-126712623;FANTOM	0	.	126712472	126712473	0	2	1,112,	0,78,
chr10	126717665	126717735	chr10:126717665-126717735;FANTOM	0	.	126717699	126717700	0	2	1,1,	0,69,
chr10	126748587	126748846	chr10:126748587-126748846;FANTOM	0	.	126748785	126748786	0	2	139,1,	0,258,
chr10	126749212	126749581	chr10:126749212-126749581;FANTOM	0	.	126749524	126749525	0	2	268,11,	0,358,
chr10	126749775	126749930	chr10:126749775-126749930;FANTOM	0	.	126749889	126749890	0	2	76,1,	0,154,
chr10	126766532	126766838	chr10:126766532-126766838;NETCAGE	11	.	126766685	126766686	0,0,0	2	3,1	0,305
chr10	126768245	126768621	chr10:126768245-126768621;FANTOM	0	.	126768432	126768433	0	2	1,1,	0,375,
chr10	126773443	126773862	chr10:126773443-126773862;FANTOM	0	.	126773516	126773517	0	2	24,295,	0,124,
chr10	126780353	126780703	chr10:126780353-126780703;NETCAGE	8	.	126780579	126780580	0,0,0	2	203,99	0,251
chr10	126782105	126782284	chr10:126782105-126782284;FANTOM	0	.	126782194	126782195	0	2	1,1,	0,178,
chr10	126797219	126797324	chr10:126797219-126797324;FANTOM	0	.	126797257	126797258	0	2	1,28,	0,77,
chr10	126811654	126811843	chr10:126811654-126811843;FANTOM	0	.	126811732	126811733	0	2	1,33,	0,156,
chr10	126837951	126838191	chr10:126837951-126838191;FANTOM	0	.	126838019	126838020	0	2	1,104,	0,136,
chr10	126840629	126841204	chr10:126840629-126841204;FANTOM	0	.	126840952	126840953	0	2	293,221,	0,354,
chr10	126920167	126920344	chr10:126920167-126920344;NETCAGE	3	.	126920252	126920253	0,0,0	2	1,6	0,171
chr10	126974990	126975243	chr10:126974990-126975243;FANTOM	0	.	126975116	126975117	0	2	1,1,	0,252,
chr10	127130064	127130207	chr10:127130064-127130207;FANTOM	0	.	127130135	127130136	0	2	1,1,	0,142,
chr10	127322206	127322542	chr10:127322206-127322542;NETCAGE	12	.	127322246	127322247	0,0,0	2	15,270	0,66
chr10	127432481	127432807	chr10:127432481-127432807;FANTOM	0	.	127432789	127432790	0	2	293,2,	0,324,
chr10	127440633	127440786	chr10:127440633-127440786;FANTOM	2	.	127440708	127440709	0	2	27,28,	0,125,
chr10	127472572	127472831	chr10:127472572-127472831;FANTOM	1	.	127472731	127472732	0	2	63,3,	0,256,
chr10	127512717	127513220	chr10:127512717-127513220;NETCAGE	6	.	127512910	127512911	0,0,0	2	159,274	0,229
chr10	127526021	127526371	chr10:127526021-127526371;NETCAGE	2	.	127526141	127526142	0,0,0	2	1,110	0,240
chr10	127535706	127535819	chr10:127535706-127535819;FANTOM	0	.	127535762	127535763	0	2	1,1,	0,112,
chr10	127574091	127574564	chr10:127574091-127574564;FANTOM	0	.	127574345	127574346	0	2	146,109,	0,364,
chr10	127576052	127576450	chr10:127576052-127576450;FANTOM	0	.	127576388	127576389	0	2	276,1,	0,397,
chr10	127576777	127576887	chr10:127576777-127576887;FANTOM	0	.	127576831	127576832	0	2	1,1,	0,109,
chr10	127577281	127577575	chr10:127577281-127577575;FANTOM	0	.	127577427	127577428	0	2	1,1,	0,293,
chr10	127583558	127583978	chr10:127583558-127583978;FANTOM	1	.	127583746	127583747	0	2	139,182,	0,238,
chr10	127587236	127587432	chr10:127587236-127587432;FANTOM	0	.	127587339	127587340	0	2	86,75,	0,121,
chr10	127589645	127589910	chr10:127589645-127589910;NETCAGE	40	.	127589697	127589698	0,0,0	2	49,209	0,56
chr10	127591696	127592016	chr10:127591696-127592016;FANTOM	0	.	127591823	127591824	0	2	96,160,	0,160,
chr10	127593721	127593932	chr10:127593721-127593932;NETCAGE	5	.	127593779	127593780	0,0,0	2	6,99	0,112
chr10	127613407	127613590	chr10:127613407-127613590;NETCAGE	2	.	127613498	127613499	0,0,0	2	1,1	0,182
chr10	127714877	127714997	chr10:127714877-127714997;FANTOM	0	.	127714887	127714888	0	2	1,99,	0,21,
chr10	127741185	127741430	chr10:127741185-127741430;FANTOM	2	.	127741402	127741403	0	2	194,4,	0,241,
chr10	127747192	127747333	chr10:127747192-127747333;NETCAGE	7	.	127747267	127747268	0,0,0	2	12,1	0,140
chr10	127751033	127751319	chr10:127751033-127751319;FANTOM	11	.	127751197	127751198	0	2	106,62,	0,224,
chr10	127751937	127752037	chr10:127751937-127752037;FANTOM	0	.	127751986	127751987	0	2	1,1,	0,99,
chr10	127752206	127752491	chr10:127752206-127752491;FANTOM	0	.	127752328	127752329	0	2	1,40,	0,245,
chr10	127770762	127770961	chr10:127770762-127770961;FANTOM	4	.	127770901	127770902	0	2	86,5,	0,194,
chr10	127776352	127776546	chr10:127776352-127776546;FANTOM	0	.	127776448	127776449	0	2	1,1,	0,193,
chr10	127813462	127813834	chr10:127813462-127813834;FANTOM	1	.	127813647	127813648	0	2	1,2,	0,370,
chr10	127816655	127816897	chr10:127816655-127816897;FANTOM	0	.	127816741	127816742	0	2	3,71,	0,171,
chr10	127818825	127819054	chr10:127818825-127819054;FANTOM	0	.	127818950	127818951	0	2	68,45,	0,184,
chr10	127819995	127820181	chr10:127819995-127820181;FANTOM	0	.	127820086	127820087	0	2	1,3,	0,183,
chr10	127821927	127822394	chr10:127821927-127822394;FANTOM	0	.	127822177	127822178	0	2	232,198,	0,269,
chr10	127822846	127823186	chr10:127822846-127823186;FANTOM	0	.	127823127	127823128	0	2	277,53,	0,287,
chr10	127824574	127824998	chr10:127824574-127824998;FANTOM	3	.	127824836	127824837	0	2	245,143,	0,281,
chr10	127825166	127825330	chr10:127825166-127825330;FANTOM	0	.	127825255	127825256	0	2	17,1,	0,163,
chr10	127835397	127835693	chr10:127835397-127835693;FANTOM	7	.	127835552	127835553	0	2	49,33,	0,263,
chr10	127835963	127836173	chr10:127835963-127836173;FANTOM	0	.	127836067	127836068	0	2	1,1,	0,209,
chr10	127858962	127859176	chr10:127858962-127859176;FANTOM	0	.	127859084	127859085	0	2	33,1,	0,213,
chr10	127860130	127860500	chr10:127860130-127860500;FANTOM	0	.	127860452	127860453	0	2	276,1,	0,369,
chr10	127865568	127866004	chr10:127865568-127866004;FANTOM	0	.	127865889	127865890	0	2	255,48,	0,388,
chr10	127877615	127877988	chr10:127877615-127877988;FANTOM	0	.	127877912	127877913	0	2	223,1,	0,372,
chr10	127885539	127885886	chr10:127885539-127885886;FANTOM	0	.	127885832	127885833	0	2	293,52,	0,295,
chr10	127904176	127904293	chr10:127904176-127904293;FANTOM	0	.	127904234	127904235	0	2	1,1,	0,116,
chr10	127905122	127905197	chr10:127905122-127905197;FANTOM	0	.	127905159	127905160	0	2	1,1,	0,74,
chr10	127915196	127915439	chr10:127915196-127915439;FANTOM	0	.	127915418	127915419	0	2	203,1,	0,242,
chr10	127916240	127916659	chr10:127916240-127916659;FANTOM	1	.	127916464	127916465	0	2	48,18,	0,401,
chr10	127919956	127919968	chr10:127919956-127919968;FANTOM	0	.	127919962	127919963	0	2	4,3,	0,9,
chr10	127931562	127931630	chr10:127931562-127931630;FANTOM	0	.	127931604	127931605	0	2	19,1,	0,67,
chr10	127932254	127933051	chr10:127932254-127933051;FANTOM	2	.	127932679	127932680	0	2	415,361,	0,436,
chr10	127936160	127936570	chr10:127936160-127936570;FANTOM	0	.	127936367	127936368	0	2	42,36,	0,374,
chr10	127941447	127942303	chr10:127941447-127942303;FANTOM	0	.	127942295	127942296	0	2	843,1,	0,855,
chr10	128075178	128075883	chr10:128075178-128075883;FANTOM	1	.	128075416	128075417	0	2	134,362,	0,343,
chr10	128079863	128080136	chr10:128079863-128080136;FANTOM	0	.	128080090	128080091	0	2	183,1,	0,272,
chr10	128119843	128120222	chr10:128119843-128120222;FANTOM	0	.	128120189	128120190	0	2	316,1,	0,378,
chr10	128147175	128147298	chr10:128147175-128147298;NETCAGE	3	.	128147236	128147237	0,0,0	2	1,1	0,122
chr10	128185284	128185432	chr10:128185284-128185432;FANTOM	2	.	128185340	128185341	0	2	28,63,	0,85,
chr10	128250187	128250329	chr10:128250187-128250329;FANTOM	1	.	128250270	128250271	0	2	34,8,	0,134,
chr10	128258462	128258762	chr10:128258462-128258762;FANTOM	2	.	128258557	128258558	0	2	15,123,	0,177,
chr10	128268326	128268334	chr10:128268326-128268334;FANTOM	0	.	128268329	128268330	0	2	1,1,	0,7,
chr10	128327008	128327383	chr10:128327008-128327383;FANTOM	0	.	128327195	128327196	0	2	1,1,	0,374,
chr10	128351863	128352142	chr10:128351863-128352142;FANTOM	0	.	128352115	128352116	0	2	227,1,	0,278,
chr10	128357201	128357366	chr10:128357201-128357366;FANTOM	0	.	128357266	128357267	0	2	1,34,	0,131,
chr10	128592998	128593177	chr10:128592998-128593177;FANTOM	0	.	128593087	128593088	0	2	1,1,	0,178,
chr10	128595349	128595449	chr10:128595349-128595449;FANTOM	0	.	128595410	128595411	0	2	24,1,	0,99,
chr10	128595656	128596528	chr10:128595656-128596528;NETCAGE	207	.	128595899	128595900	0,0,0	2	241,626	0,246
chr10	128943463	128943803	chr10:128943463-128943803;FANTOM	0	.	128943551	128943552	0	2	1,163,	0,177,
chr10	128946859	128946983	chr10:128946859-128946983;FANTOM	0	.	128946920	128946921	0	2	1,1,	0,123,
chr10	128947297	128947480	chr10:128947297-128947480;FANTOM	1	.	128947350	128947351	0	2	7,82,	0,101,
chr10	128995351	128995518	chr10:128995351-128995518;FANTOM	0	.	128995466	128995467	0	2	66,1,	0,166,
chr10	129239664	129239829	chr10:129239664-129239829;FANTOM	0	.	129239754	129239755	0	2	17,1,	0,164,
chr10	129346096	129346489	chr10:129346096-129346489;FANTOM	0	.	129346218	129346219	0	2	1,149,	0,244,
chr10	129675535	129675645	chr10:129675535-129675645;FANTOM	0	.	129675589	129675590	0	2	1,1,	0,109,
chr10	129678841	129679128	chr10:129678841-129679128;FANTOM	1	.	129678967	129678968	0	2	4,37,	0,250,
chr10	129685028	129685334	chr10:129685028-129685334;FANTOM	0	.	129685079	129685080	0	2	1,203,	0,103,
chr10	129704108	129704655	chr10:129704108-129704655;FANTOM	16	.	129704248	129704249	0	2	124,390,	0,157,
chr10	129706206	129706827	chr10:129706206-129706827;FANTOM	0	.	129706527	129706528	0	2	290,268,	0,353,
chr10	129707008	129707239	chr10:129707008-129707239;FANTOM	0	.	129707126	129707127	0	2	7,1,	0,230,
chr10	129718681	129718836	chr10:129718681-129718836;FANTOM	0	.	129718758	129718759	0	2	1,1,	0,154,
chr10	129721316	129721687	chr10:129721316-129721687;FANTOM	0	.	129721517	129721518	0	2	105,73,	0,298,
chr10	129742865	129742981	chr10:129742865-129742981;FANTOM	0	.	129742942	129742943	0	2	41,1,	0,115,
chr10	129745000	129745222	chr10:129745000-129745222;NETCAGE	6	.	129745116	129745117	0,0,0	2	46,34	0,188
chr10	129774599	129774927	chr10:129774599-129774927;FANTOM	2	.	129774766	129774767	0	2	112,105,	0,223,
chr10	129775759	129776314	chr10:129775759-129776314;FANTOM	4	.	129776064	129776065	0	2	231,175,	0,380,
chr10	129786361	129786590	chr10:129786361-129786590;FANTOM	0	.	129786526	129786527	0	2	107,4,	0,225,
chr10	129787766	129788203	chr10:129787766-129788203;FANTOM	0	.	129787999	129788000	0	2	79,49,	0,388,
chr10	129789575	129789766	chr10:129789575-129789766;FANTOM	0	.	129789636	129789637	0	2	1,68,	0,123,
chr10	129799058	129799270	chr10:129799058-129799270;FANTOM	0	.	129799163	129799164	0	2	1,1,	0,211,
chr10	129816655	129817081	chr10:129816655-129817081;FANTOM	4	.	129816869	129816870	0	2	24,20,	0,406,
chr10	129828153	129828186	chr10:129828153-129828186;FANTOM	0	.	129828169	129828170	0	2	1,1,	0,32,
chr10	129851192	129851341	chr10:129851192-129851341;FANTOM	0	.	129851266	129851267	0	2	1,1,	0,148,
chr10	129862087	129863410	chr10:129862087-129863410;FANTOM	20	.	129862651	129862652	0	2	524,718,	0,605,
chr10	129893841	129894010	chr10:129893841-129894010;FANTOM	0	.	129893941	129893942	0	2	33,1,	0,168,
chr10	129948422	129948582	chr10:129948422-129948582;FANTOM	0	.	129948472	129948473	0	2	1,59,	0,101,
chr10	129955344	129955463	chr10:129955344-129955463;NETCAGE	7	.	129955406	129955407	0,0,0	2	16,10	0,109
chr10	129985931	129986341	chr10:129985931-129986341;FANTOM	0	.	129986215	129986216	0	2	180,21,	0,389,
chr10	129993165	129993380	chr10:129993165-129993380;NETCAGE	4	.	129993226	129993227	0,0,0	2	6,97	0,118
chr10	130015121	130015274	chr10:130015121-130015274;FANTOM	0	.	130015197	130015198	0	2	1,1,	0,152,
chr10	130017279	130017540	chr10:130017279-130017540;FANTOM	1	.	130017351	130017352	0	2	1,117,	0,144,
chr10	130019475	130019749	chr10:130019475-130019749;FANTOM	0	.	130019592	130019593	0	2	55,94,	0,180,
chr10	130324634	130324907	chr10:130324634-130324907;FANTOM	0	.	130324770	130324771	0	2	1,1,	0,272,
chr10	130339551	130339892	chr10:130339551-130339892;FANTOM	0	.	130339737	130339738	0	2	34,1,	0,340,
chr10	130440713	130441095	chr10:130440713-130441095;FANTOM	0	.	130440907	130440908	0	2	16,9,	0,373,
chr10	130590720	130590941	chr10:130590720-130590941;FANTOM	0	.	130590830	130590831	0	2	1,1,	0,220,
chr10	130674413	130674550	chr10:130674413-130674550;FANTOM	1	.	130674484	130674485	0	2	9,3,	0,134,
chr10	130833688	130833933	chr10:130833688-130833933;FANTOM	0	.	130833753	130833754	0	2	1,115,	0,130,
chr10	130875080	130875084	chr10:130875080-130875084;FANTOM	0	.	130875081	130875082	0	2	1,1,	0,3,
chr10	130902963	130903136	chr10:130902963-130903136;FANTOM	0	.	130903045	130903046	0	2	8,16,	0,157,
chr10	131073294	131073614	chr10:131073294-131073614;FANTOM	0	.	131073463	131073464	0	2	21,1,	0,319,
chr10	131164300	131164553	chr10:131164300-131164553;FANTOM	0	.	131164426	131164427	0	2	1,1,	0,252,
chr10	131262513	131262801	chr10:131262513-131262801;NETCAGE	25	.	131262681	131262682	0,0,0	2	142,92	0,196
chr10	131377799	131378027	chr10:131377799-131378027;NETCAGE	2	.	131377817	131377818	0,0,0	2	1,191	0,37
chr10	131400096	131400399	chr10:131400096-131400399;NETCAGE	36	.	131400156	131400157	0,0,0	2	49,230	0,73
chr10	131424921	131424982	chr10:131424921-131424982;FANTOM	0	.	131424951	131424952	0	2	1,1,	0,60,
chr10	131436691	131436981	chr10:131436691-131436981;FANTOM	0	.	131436882	131436883	0	2	119,25,	0,265,
chr10	131438209	131438380	chr10:131438209-131438380;FANTOM	0	.	131438293	131438294	0	2	1,3,	0,168,
chr10	131644019	131644215	chr10:131644019-131644215;FANTOM	0	.	131644116	131644117	0	2	1,1,	0,195,
chr10	131662553	131662673	chr10:131662553-131662673;FANTOM	0	.	131662594	131662595	0	2	9,45,	0,75,
chr10	131663595	131663654	chr10:131663595-131663654;NETCAGE	2	.	131663624	131663625	0,0,0	2	1,1	0,58
chr10	131669190	131669455	chr10:131669190-131669455;FANTOM	0	.	131669322	131669323	0	2	47,46,	0,219,
chr10	131688064	131688242	chr10:131688064-131688242;FANTOM	1	.	131688187	131688188	0	2	70,1,	0,177,
chr10	131750004	131750210	chr10:131750004-131750210;FANTOM	0	.	131750110	131750111	0	2	9,1,	0,205,
chr10	131758339	131758817	chr10:131758339-131758817;FANTOM	0	.	131758765	131758766	0	2	424,48,	0,430,
chr10	131765501	131765764	chr10:131765501-131765764;FANTOM	0	.	131765632	131765633	0	2	1,1,	0,262,
chr10	131813148	131813302	chr10:131813148-131813302;FANTOM	0	.	131813204	131813205	0	2	1,41,	0,113,
chr10	131819686	131819939	chr10:131819686-131819939;FANTOM	0	.	131819816	131819817	0	2	50,41,	0,212,
chr10	131908023	131908479	chr10:131908023-131908479;NETCAGE	8	.	131908287	131908288	0,0,0	2	231,158	0,298
chr10	132011680	132011894	chr10:132011680-132011894;FANTOM	1	.	132011721	132011722	0	2	9,139,	0,75,
chr10	132065893	132066062	chr10:132065893-132066062;FANTOM	0	.	132065977	132065978	0	2	1,1,	0,168,
chr10	132099901	132100191	chr10:132099901-132100191;FANTOM	0	.	132100001	132100002	0	2	14,103,	0,187,
chr10	132317630	132317771	chr10:132317630-132317771;FANTOM	0	.	132317700	132317701	0	2	1,1,	0,140,
chr10	132322321	132322721	chr10:132322321-132322721;FANTOM	0	.	132322520	132322521	0	2	1,1,	0,399,
chr10	132429890	132430021	chr10:132429890-132430021;FANTOM	0	.	132429955	132429956	0	2	1,1,	0,130,
chr10	132495319	132495407	chr10:132495319-132495407;FANTOM	0	.	132495351	132495352	0	2	20,42,	0,46,
chr10	132728350	132728495	chr10:132728350-132728495;NETCAGE	2	.	132728410	132728411	0,0,0	2	14,37	0,108
chr10	132886948	132887038	chr10:132886948-132887038;FANTOM	2	.	132886979	132886980	0	2	13,39,	0,51,
chr10	132927902	132928271	chr10:132927902-132928271;FANTOM	0	.	132928219	132928220	0	2	268,1,	0,368,
chr10	133251588	133251750	chr10:133251588-133251750;FANTOM	0	.	133251629	133251630	0	2	1,80,	0,82,
chr10	133275905	133275986	chr10:133275905-133275986;NETCAGE	2	.	133275943	133275944	0,0,0	2	1,4	0,77
chr10	133454610	133454819	chr10:133454610-133454819;FANTOM	0	.	133454662	133454663	0	2	1,104,	0,105,
chr10	133467921	133468316	chr10:133467921-133468316;FANTOM	0	.	133468118	133468119	0	2	1,1,	0,394,
chr10	133575509	133575820	chr10:133575509-133575820;FANTOM	0	.	133575664	133575665	0	2	1,1,	0,310,
chr10	133665870	133666049	chr10:133665870-133666049;FANTOM	0	.	133666021	133666022	0	2	125,1,	0,178,
chr10	133742915	133743140	chr10:133742915-133743140;FANTOM	0	.	133742981	133742982	0	2	1,93,	0,132,
chr10	133763722	133764008	chr10:133763722-133764008;FANTOM	0	.	133763746	133763747	0	2	1,237,	0,49,
chr10	133776164	133776302	chr10:133776164-133776302;FANTOM	0	.	133776236	133776237	0	2	8,1,	0,137,
chr10	133780516	133780775	chr10:133780516-133780775;NETCAGE	2	.	133780644	133780645	0,0,0	2	1,3	0,256
chr10	133788090	133789125	chr10:133788090-133789125;NETCAGE	8	.	133788591	133788592	0,0,0	2	491,523	0,512
chr10	133789785	133790060	chr10:133789785-133790060;NETCAGE	3	.	133789882	133789883	0,0,0	2	23,102	0,173
chr10	133790417	133790814	chr10:133790417-133790814;NETCAGE	4	.	133790707	133790708	0,0,0	2	186,1	0,396
chr10	133791041	133791407	chr10:133791041-133791407;NETCAGE	9	.	133791051	133791052	0,0,0	2	2,347	0,19
chr10	133793049	133793425	chr10:133793049-133793425;FANTOM	0	.	133793361	133793362	0	2	250,1,	0,375,
chr10	133794080	133794414	chr10:133794080-133794414;FANTOM	0	.	133794352	133794353	0	2	212,1,	0,333,
chr10	133811342	133811641	chr10:133811342-133811641;NETCAGE	2	.	133811400	133811401	0,0,0	2	1,182	0,117
chr10	133812428	133812686	chr10:133812428-133812686;NETCAGE	13	.	133812542	133812543	0,0,0	2	4,33	0,225
chr10	133815149	133815400	chr10:133815149-133815400;NETCAGE	32	.	133815311	133815312	0,0,0	2	77,3	0,248
chr10	133834668	133834754	chr10:133834668-133834754;FANTOM	1	.	133834721	133834722	0	2	33,11,	0,75,
chr10	133836748	133836839	chr10:133836748-133836839;FANTOM	1	.	133836755	133836756	0	2	1,77,	0,14,
chr10	133850869	133851135	chr10:133850869-133851135;NETCAGE	2	.	133851001	133851002	0,0,0	2	1,1	0,265
chr10	133873763	133873900	chr10:133873763-133873900;FANTOM	1	.	133873848	133873849	0	2	43,8,	0,129,
chr10	133879247	133879524	chr10:133879247-133879524;FANTOM	2	.	133879405	133879406	0	2	123,83,	0,194,
chr10	133880013	133880167	chr10:133880013-133880167;FANTOM	0	.	133880109	133880110	0	2	40,1,	0,153,
chr10	133908352	133908600	chr10:133908352-133908600;NETCAGE	2	.	133908475	133908476	0,0,0	2	1,1	0,247
chr10	134001237	134001611	chr10:134001237-134001611;FANTOM	0	.	134001350	134001351	0	2	33,180,	0,194,
chr10	134043390	134043516	chr10:134043390-134043516;FANTOM	0	.	134043463	134043464	0	2	41,20,	0,106,
chr10	134053422	134053516	chr10:134053422-134053516;FANTOM	0	.	134053468	134053469	0	2	1,1,	0,93,
chr10	134122010	134122092	chr10:134122010-134122092;FANTOM	0	.	134122080	134122081	0	2	61,1,	0,81,
chr10	134124952	134125064	chr10:134124952-134125064;FANTOM	0	.	134125007	134125008	0	2	1,2,	0,110,
chr10	134133768	134133825	chr10:134133768-134133825;NETCAGE	3	.	134133789	134133790	0,0,0	2	1,14	0,43
chr10	134134250	134134688	chr10:134134250-134134688;NETCAGE	25	.	134134545	134134546	0,0,0	2	277,123	0,315
chr10	134140578	134140935	chr10:134140578-134140935;FANTOM	0	.	134140669	134140670	0	2	7,180,	0,177,
chr10	134142326	134142616	chr10:134142326-134142616;FANTOM	0	.	134142472	134142473	0	2	8,4,	0,286,
chr10	134203458	134203567	chr10:134203458-134203567;NETCAGE	2	.	134203511	134203512	0,0,0	2	1,3	0,106
chr10	134208745	134209013	chr10:134208745-134209013;FANTOM	0	.	134208864	134208865	0	2	1,30,	0,238,
chr10	134211323	134211834	chr10:134211323-134211834;NETCAGE	9	.	134211548	134211549	0,0,0	2	190,250	0,261
chr10	134212658	134212854	chr10:134212658-134212854;FANTOM	0	.	134212749	134212750	0	2	1,13,	0,183,
chr10	134220826	134221055	chr10:134220826-134221055;NETCAGE	2	.	134220951	134220952	0,0,0	2	23,1	0,228
chr10	134221496	134221692	chr10:134221496-134221692;FANTOM	3	.	134221619	134221620	0	2	69,18,	0,178,
chr10	134221970	134222202	chr10:134221970-134222202;FANTOM	1	.	134222030	134222031	0	2	3,113,	0,119,
chr10	134222603	134222738	chr10:134222603-134222738;NETCAGE	15	.	134222629	134222630	0,0,0	2	1,83	0,52
chr10	134225356	134225596	chr10:134225356-134225596;FANTOM	0	.	134225554	134225555	0	2	186,29,	0,211,
chr10	134227158	134227712	chr10:134227158-134227712;NETCAGE	12	.	134227244	134227245	0,0,0	2	84,465	0,89
chr10	134234707	134235257	chr10:134234707-134235257;FANTOM	0	.	134234763	134234764	0	2	1,437,	0,113,
chr10	134235789	134236113	chr10:134235789-134236113;FANTOM	0	.	134236057	134236058	0	2	214,1,	0,323,
chr10	134260341	134260546	chr10:134260341-134260546;FANTOM	11	.	134260484	134260485	0	2	120,38,	0,167,
chr10	134266616	134267060	chr10:134266616-134267060;FANTOM	3	.	134266752	134266753	0	2	89,259,	0,185,
chr10	134330832	134331178	chr10:134330832-134331178;FANTOM	0	.	134331004	134331005	0	2	1,1,	0,345,
chr10	134346244	134346596	chr10:134346244-134346596;NETCAGE	2	.	134346388	134346389	0,0,0	2	3,65	0,287
chr10	134349556	134349919	chr10:134349556-134349919;FANTOM	0	.	134349752	134349753	0	2	31,1,	0,362,
chr10	134352832	134353219	chr10:134352832-134353219;FANTOM	0	.	134353023	134353024	0	2	1,5,	0,382,
chr10	134358302	134358585	chr10:134358302-134358585;FANTOM	0	.	134358461	134358462	0	2	38,1,	0,282,
chr10	134360968	134361428	chr10:134360968-134361428;FANTOM	0	.	134361254	134361255	0	2	222,108,	0,352,
chr10	134361912	134362323	chr10:134361912-134362323;FANTOM	0	.	134362095	134362096	0	2	44,87,	0,324,
chr10	134364689	134365427	chr10:134364689-134365427;FANTOM	7	.	134365070	134365071	0	2	378,353,	0,385,
chr10	134368659	134369026	chr10:134368659-134369026;FANTOM	6	.	134368958	134368959	0	2	253,21,	0,346,
chr10	134369255	134369540	chr10:134369255-134369540;FANTOM	4	.	134369398	134369399	0	2	59,56,	0,229,
chr10	134373708	134374041	chr10:134373708-134374041;FANTOM	5	.	134373809	134373810	0	2	56,186,	0,147,
chr10	134385594	134385710	chr10:134385594-134385710;FANTOM	0	.	134385630	134385631	0	2	1,43,	0,73,
chr10	134388036	134388182	chr10:134388036-134388182;FANTOM	0	.	134388142	134388143	0	2	69,1,	0,145,
chr10	134388737	134389185	chr10:134388737-134389185;FANTOM	2	.	134389008	134389009	0	2	220,124,	0,324,
chr10	134399818	134400353	chr10:134399818-134400353;FANTOM	0	.	134400053	134400054	0	2	235,299,	0,236,
chr10	134401859	134402261	chr10:134401859-134402261;FANTOM	0	.	134402218	134402219	0	2	318,1,	0,401,
chr10	134405314	134405735	chr10:134405314-134405735;NETCAGE	7	.	134405384	134405385	0,0,0	2	30,310	0,111
chr10	134430075	134430311	chr10:134430075-134430311;FANTOM	0	.	134430208	134430209	0	2	37,5,	0,231,
chr10	134444433	134444636	chr10:134444433-134444636;FANTOM	0	.	134444534	134444535	0	2	1,1,	0,202,
chr10	134527729	134527887	chr10:134527729-134527887;FANTOM	1	.	134527814	134527815	0	2	14,1,	0,157,
chr10	134535302	134535662	chr10:134535302-134535662;NETCAGE	3	.	134535394	134535395	0,0,0	2	88,263	0,97
chr10	134536889	134537206	chr10:134536889-134537206;FANTOM	0	.	134537077	134537078	0	2	62,1,	0,316,
chr10	134549634	134549842	chr10:134549634-134549842;FANTOM	0	.	134549792	134549793	0	2	111,1,	0,207,
chr10	134552087	134552387	chr10:134552087-134552387;FANTOM	0	.	134552206	134552207	0	2	1,62,	0,238,
chr10	134572427	134572623	chr10:134572427-134572623;NETCAGE	8	.	134572527	134572528	0,0,0	2	7,1	0,195
chr10	134600599	134600670	chr10:134600599-134600670;FANTOM	0	.	134600634	134600635	0	2	1,1,	0,70,
chr10	134604468	134604559	chr10:134604468-134604559;FANTOM	0	.	134604512	134604513	0	2	1,2,	0,89,
chr10	134638718	134639092	chr10:134638718-134639092;FANTOM	0	.	134638997	134638998	0	2	187,1,	0,373,
chr10	134700689	134700807	chr10:134700689-134700807;NETCAGE	2	.	134700747	134700748	0,0,0	2	1,1	0,117
chr10	134744904	134745148	chr10:134744904-134745148;NETCAGE	7	.	134744921	134744922	0,0,0	2	3,211	0,33
chr10	134798275	134798870	chr10:134798275-134798870;NETCAGE	47	.	134798774	134798775	0,0,0	2	463,58	0,537
chr10	134826121	134826621	chr10:134826121-134826621;FANTOM	33	.	134826296	134826297	0	2	139,287,	0,213,
chr10	134826942	134827305	chr10:134826942-134827305;FANTOM	8	.	134827041	134827042	0	2	91,254,	0,109,
chr10	134913452	134913599	chr10:134913452-134913599;FANTOM	0	.	134913524	134913525	0	2	1,2,	0,145,
chr10	134975074	134975296	chr10:134975074-134975296;FANTOM	0	.	134975197	134975198	0	2	30,5,	0,217,
chr10	134975619	134975873	chr10:134975619-134975873;NETCAGE	3	.	134975839	134975840	0,0,0	2	188,1	0,253
chr10	135048867	135049308	chr10:135048867-135049308;FANTOM	10	.	135048948	135048949	0	2	78,355,	0,86,
chr10	135059182	135059590	chr10:135059182-135059590;FANTOM	0	.	135059281	135059282	0	2	1,209,	0,199,
chr10	135071703	135071822	chr10:135071703-135071822;NETCAGE	2	.	135071790	135071791	0,0,0	2	59,3	0,116
chr10	135071993	135072118	chr10:135071993-135072118;FANTOM	0	.	135072055	135072056	0	2	2,1,	0,124,
chr10	135072735	135073128	chr10:135072735-135073128;FANTOM	16	.	135072894	135072895	0	2	101,174,	0,219,
chr10	135074691	135075148	chr10:135074691-135075148;FANTOM	2	.	135074933	135074934	0	2	231,202,	0,255,
chr10	135092117	135092276	chr10:135092117-135092276;FANTOM	3	.	135092146	135092147	0	2	13,113,	0,46,
chr10	135092436	135092746	chr10:135092436-135092746;FANTOM	83	.	135092592	135092593	0	2	111,107,	0,203,
chr10	135107749	135108037	chr10:135107749-135108037;FANTOM	2	.	135107981	135107982	0	2	229,52,	0,236,
chr10	135118820	135119258	chr10:135118820-135119258;FANTOM	1	.	135118895	135118896	0	2	20,307,	0,131,
chr10	135119353	135119734	chr10:135119353-135119734;FANTOM	0	.	135119517	135119518	0	2	154,205,	0,176,
chr10	135143215	135143462	chr10:135143215-135143462;FANTOM	0	.	135143338	135143339	0	2	1,1,	0,246,
chr10	135173752	135174076	chr10:135173752-135174076;NETCAGE	2	.	135173820	135173821	0,0,0	2	1,188	0,136
chr10	135190202	135190644	chr10:135190202-135190644;FANTOM	0	.	135190449	135190450	0	2	68,15,	0,427,
chr10	135191872	135192182	chr10:135191872-135192182;FANTOM	0	.	135191942	135191943	0	2	6,174,	0,136,
chr10	135203615	135203729	chr10:135203615-135203729;NETCAGE	5	.	135203699	135203700	0,0,0	2	57,1	0,113
chr10	135205459	135205597	chr10:135205459-135205597;FANTOM	2	.	135205553	135205554	0	2	90,39,	0,99,
chr10	135322182	135322530	chr10:135322182-135322530;FANTOM	0	.	135322355	135322356	0	2	1,1,	0,347,
chr10	135326142	135326482	chr10:135326142-135326482;NETCAGE	2	.	135326311	135326312	0,0,0	2	1,1	0,339
chr10	135327786	135327976	chr10:135327786-135327976;NETCAGE	8	.	135327901	135327902	0,0,0	2	42,1	0,189
chr10	135329777	135330170	chr10:135329777-135330170;FANTOM	0	.	135329973	135329974	0	2	1,1,	0,392,
chr10	135342737	135342867	chr10:135342737-135342867;FANTOM	5	.	135342818	135342819	0	2	75,42,	0,88,
chr11	268826	269269	chr11:268826-269269;FANTOM	3	.	268944	268945	0	2	102,308,	0,135,
chr11	269337	269903	chr11:269337-269903;FANTOM	16	.	269510	269511	0	2	154,372,	0,194,
chr11	277744	277782	chr11:277744-277782;NETCAGE	2	.	277762	277763	0,0,0	2	1,1	0,37
chr11	312288	312763	chr11:312288-312763;FANTOM	2	.	312358	312359	0	2	3,336,	0,139,
chr11	316246	316608	chr11:316246-316608;FANTOM	3	.	316491	316492	0	2	171,41,	0,321,
chr11	316965	317318	chr11:316965-317318;FANTOM	7	.	317186	317187	0	2	197,107,	0,246,
chr11	326258	326377	chr11:326258-326377;NETCAGE	2	.	326317	326318	0,0,0	2	1,1	0,118
chr11	330399	330827	chr11:330399-330827;NETCAGE	27	.	330491	330492	0,0,0	2	37,280	0,148
chr11	330967	331239	chr11:330967-331239;NETCAGE	10	.	331062	331063	0,0,0	2	84,165	0,107
chr11	333787	334164	chr11:333787-334164;FANTOM	0	.	333963	333964	0	2	1,25,	0,352,
chr11	334344	334553	chr11:334344-334553;FANTOM	0	.	334420	334421	0	2	1,56,	0,153,
chr11	341474	341670	chr11:341474-341670;FANTOM	0	.	341586	341587	0	2	32,3,	0,193,
chr11	350841	351091	chr11:350841-351091;FANTOM	0	.	350967	350968	0	2	4,1,	0,249,
chr11	353403	353830	chr11:353403-353830;FANTOM	5	.	353518	353519	0	2	103,298,	0,129,
chr11	354010	354192	chr11:354010-354192;NETCAGE	5	.	354100	354101	0,0,0	2	1,1	0,181
chr11	355877	356724	chr11:355877-356724;FANTOM	34	.	356384	356385	0	2	493,325,	0,522,
chr11	364521	364678	chr11:364521-364678;FANTOM	0	.	364633	364634	0	2	70,1,	0,156,
chr11	368352	368730	chr11:368352-368730;FANTOM	0	.	368426	368427	0	2	1,230,	0,148,
chr11	369001	369139	chr11:369001-369139;NETCAGE	2	.	369063	369064	0,0,0	2	1,14	0,124
chr11	424931	425295	chr11:424931-425295;NETCAGE	5	.	425112	425113	0,0,0	2	1,1	0,363
chr11	465927	466145	chr11:465927-466145;NETCAGE	16	.	466051	466052	0,0,0	2	34,2	0,216
chr11	469770	469895	chr11:469770-469895;FANTOM	12	.	469844	469845	0	2	49,24,	0,101,
chr11	482388	482687	chr11:482388-482687;NETCAGE	4	.	482400	482401	0,0,0	2	1,274	0,25
chr11	580171	580488	chr11:580171-580488;NETCAGE	2	.	580281	580282	0,0,0	2	72,168	0,149
chr11	589256	589485	chr11:589256-589485;FANTOM	0	.	589370	589371	0	2	1,1,	0,228,
chr11	629192	629570	chr11:629192-629570;FANTOM	2	.	629435	629436	0	2	158,48,	0,330,
chr11	631388	631713	chr11:631388-631713;NETCAGE	2	.	631550	631551	0,0,0	2	1,1	0,324
chr11	635663	636070	chr11:635663-636070;NETCAGE	6	.	635871	635872	0,0,0	2	11,1	0,406
chr11	655302	655449	chr11:655302-655449;FANTOM	0	.	655379	655380	0	2	25,17,	0,130,
chr11	696315	697082	chr11:696315-697082;NETCAGE	15	.	696669	696670	0,0,0	2	344,402	0,365
chr11	697193	697231	chr11:697193-697231;NETCAGE	9	.	697223	697224	0,0,0	2	25,2	0,36
chr11	712922	713333	chr11:712922-713333;NETCAGE	31	.	713001	713002	0,0,0	2	12,263	0,148
chr11	738048	738285	chr11:738048-738285;FANTOM	0	.	738170	738171	0	2	10,1,	0,236,
chr11	741538	741804	chr11:741538-741804;FANTOM	0	.	741721	741722	0	2	104,2,	0,264,
chr11	749835	750077	chr11:749835-750077;FANTOM	0	.	749966	749967	0	2	22,1,	0,241,
chr11	813578	813760	chr11:813578-813760;FANTOM	0	.	813590	813591	0	2	1,158,	0,24,
chr11	840856	841090	chr11:840856-841090;FANTOM	0	.	840895	840896	0	2	1,155,	0,79,
chr11	926738	926879	chr11:926738-926879;FANTOM	0	.	926800	926801	0	2	1,17,	0,124,
chr11	927852	928214	chr11:927852-928214;NETCAGE	2	.	928021	928022	0,0,0	2	1,23	0,339
chr11	944711	944765	chr11:944711-944765;FANTOM	0	.	944750	944751	0	2	27,1,	0,53,
chr11	955446	955846	chr11:955446-955846;NETCAGE	87	.	955576	955577	0,0,0	2	95,233	0,167
chr11	1015139	1015297	chr11:1015139-1015297;FANTOM	0	.	1015217	1015218	0	2	1,1,	0,157,
chr11	1039894	1040259	chr11:1039894-1040259;FANTOM	0	.	1040093	1040094	0	2	36,1,	0,364,
chr11	1043654	1043838	chr11:1043654-1043838;FANTOM	0	.	1043745	1043746	0	2	1,1,	0,183,
chr11	1051192	1051366	chr11:1051192-1051366;NETCAGE	7	.	1051277	1051278	0,0,0	2	48,51	0,123
chr11	1053255	1053594	chr11:1053255-1053594;FANTOM	0	.	1053286	1053287	0	2	1,276,	0,63,
chr11	1060931	1061302	chr11:1060931-1061302;NETCAGE	9	.	1061261	1061262	0,0,0	2	295,4	0,367
chr11	1073369	1073545	chr11:1073369-1073545;FANTOM	0	.	1073511	1073512	0	2	111,1,	0,175,
chr11	1089762	1090061	chr11:1089762-1090061;FANTOM	0	.	1089911	1089912	0	2	1,1,	0,298,
chr11	1106979	1107429	chr11:1106979-1107429;NETCAGE	2	.	1107199	1107200	0,0,0	2	54,62	0,388
chr11	1113012	1113409	chr11:1113012-1113409;NETCAGE	4	.	1113184	1113185	0,0,0	2	1,52	0,345
chr11	1123683	1123897	chr11:1123683-1123897;NETCAGE	7	.	1123828	1123829	0,0,0	2	78,1	0,213
chr11	1144773	1145129	chr11:1144773-1145129;FANTOM	0	.	1144878	1144879	0	2	1,146,	0,210,
chr11	1145789	1146125	chr11:1145789-1146125;NETCAGE	6	.	1145987	1145988	0,0,0	2	107,46	0,290
chr11	1146370	1146572	chr11:1146370-1146572;NETCAGE	50	.	1146513	1146514	0,0,0	2	92,7	0,195
chr11	1147842	1148157	chr11:1147842-1148157;FANTOM	0	.	1148044	1148045	0	2	99,9,	0,306,
chr11	1224904	1225391	chr11:1224904-1225391;NETCAGE	37	.	1225209	1225210	0,0,0	2	303,179	0,308
chr11	1228821	1229012	chr11:1228821-1229012;FANTOM	0	.	1228908	1228909	0	2	3,18,	0,173,
chr11	1241085	1241212	chr11:1241085-1241212;FANTOM	0	.	1241148	1241149	0	2	1,1,	0,126,
chr11	1244962	1245459	chr11:1244962-1245459;NETCAGE	225	.	1245139	1245140	0,0,0	2	173,315	0,182
chr11	1245627	1245992	chr11:1245627-1245992;FANTOM	0	.	1245770	1245771	0	2	55,133,	0,232,
chr11	1285805	1285940	chr11:1285805-1285940;FANTOM	0	.	1285876	1285877	0	2	12,3,	0,132,
chr11	1289832	1290215	chr11:1289832-1290215;NETCAGE	3	.	1290023	1290024	0,0,0	2	1,1	0,382
chr11	1301851	1302228	chr11:1301851-1302228;FANTOM	0	.	1302043	1302044	0	2	9,1,	0,376,
chr11	1320394	1320580	chr11:1320394-1320580;FANTOM	0	.	1320543	1320544	0	2	114,1,	0,185,
chr11	1328544	1328761	chr11:1328544-1328761;FANTOM	1	.	1328704	1328705	0	2	106,1,	0,216,
chr11	1331682	1331784	chr11:1331682-1331784;FANTOM	0	.	1331732	1331733	0	2	1,1,	0,101,
chr11	1339329	1339358	chr11:1339329-1339358;FANTOM	0	.	1339343	1339344	0	2	1,1,	0,28,
chr11	1357863	1358286	chr11:1357863-1358286;FANTOM	3	.	1357996	1357997	0	2	41,197,	0,226,
chr11	1404202	1404317	chr11:1404202-1404317;FANTOM	1	.	1404258	1404259	0	2	23,25,	0,90,
chr11	1404403	1404794	chr11:1404403-1404794;FANTOM	8	.	1404636	1404637	0	2	185,108,	0,283,
chr11	1409546	1409852	chr11:1409546-1409852;FANTOM	0	.	1409607	1409608	0	2	3,186,	0,120,
chr11	1412454	1412793	chr11:1412454-1412793;FANTOM	1	.	1412701	1412702	0	2	198,42,	0,297,
chr11	1523761	1524132	chr11:1523761-1524132;FANTOM	0	.	1523959	1523960	0	2	28,2,	0,369,
chr11	1536608	1536918	chr11:1536608-1536918;FANTOM	0	.	1536801	1536802	0	2	80,3,	0,307,
chr11	1541872	1542518	chr11:1541872-1542518;NETCAGE	17	.	1542288	1542289	0,0,0	2	411,224	0,422
chr11	1543133	1543339	chr11:1543133-1543339;FANTOM	5	.	1543202	1543203	0	2	25,92,	0,114,
chr11	1567391	1567752	chr11:1567391-1567752;FANTOM	0	.	1567531	1567532	0	2	1,80,	0,281,
chr11	1568333	1568421	chr11:1568333-1568421;FANTOM	0	.	1568378	1568379	0	2	5,1,	0,87,
chr11	1569740	1569888	chr11:1569740-1569888;FANTOM	0	.	1569765	1569766	0	2	1,97,	0,51,
chr11	1595832	1596187	chr11:1595832-1596187;FANTOM	0	.	1595958	1595959	0	2	1,103,	0,252,
chr11	1675907	1676168	chr11:1675907-1676168;FANTOM	0	.	1675977	1675978	0	2	1,121,	0,140,
chr11	1682712	1683124	chr11:1682712-1683124;NETCAGE	10	.	1682966	1682967	0,0,0	2	123,25	0,387
chr11	1693940	1694400	chr11:1693940-1694400;FANTOM	3	.	1694003	1694004	0	2	63,396,	0,64,
chr11	1710559	1710580	chr11:1710559-1710580;NETCAGE	2	.	1710569	1710570	0,0,0	2	1,1	0,20
chr11	1711063	1711501	chr11:1711063-1711501;NETCAGE	34	.	1711239	1711240	0,0,0	2	53,137	0,301
chr11	1712387	1712795	chr11:1712387-1712795;FANTOM	0	.	1712623	1712624	0	2	67,1,	0,407,
chr11	1715343	1715507	chr11:1715343-1715507;NETCAGE	3	.	1715439	1715440	0,0,0	2	31,1	0,163
chr11	1720696	1720799	chr11:1720696-1720799;NETCAGE	2	.	1720747	1720748	0,0,0	2	1,1	0,102
chr11	1726957	1727350	chr11:1726957-1727350;FANTOM	0	.	1727236	1727237	0	2	181,15,	0,378,
chr11	1751706	1752102	chr11:1751706-1752102;FANTOM	0	.	1751904	1751905	0	2	3,1,	0,395,
chr11	1768025	1768222	chr11:1768025-1768222;FANTOM	0	.	1768083	1768084	0	2	3,83,	0,114,
chr11	1772582	1772778	chr11:1772582-1772778;FANTOM	0	.	1772636	1772637	0	2	1,88,	0,108,
chr11	1773349	1773482	chr11:1773349-1773482;FANTOM	0	.	1773394	1773395	0	2	3,44,	0,89,
chr11	1791889	1792111	chr11:1791889-1792111;FANTOM	1	.	1791951	1791952	0	2	3,100,	0,122,
chr11	1793842	1794035	chr11:1793842-1794035;FANTOM	1	.	1793937	1793938	0	2	67,69,	0,124,
chr11	1794819	1794975	chr11:1794819-1794975;FANTOM	0	.	1794879	1794880	0	2	1,36,	0,120,
chr11	1802371	1802846	chr11:1802371-1802846;FANTOM	6	.	1802576	1802577	0	2	139,203,	0,272,
chr11	1803283	1803679	chr11:1803283-1803679;FANTOM	0	.	1803343	1803344	0	2	1,275,	0,121,
chr11	1804182	1804577	chr11:1804182-1804577;FANTOM	11	.	1804352	1804353	0	2	115,168,	0,227,
chr11	1805001	1805048	chr11:1805001-1805048;FANTOM	0	.	1805023	1805024	0	2	1,3,	0,44,
chr11	1817816	1818262	chr11:1817816-1818262;NETCAGE	104	.	1817952	1817953	0,0,0	2	40,212	0,234
chr11	1846340	1846557	chr11:1846340-1846557;FANTOM	0	.	1846401	1846402	0	2	7,100,	0,117,
chr11	1847024	1847412	chr11:1847024-1847412;FANTOM	0	.	1847231	1847232	0	2	136,109,	0,279,
chr11	1847921	1848122	chr11:1847921-1848122;FANTOM	0	.	1848045	1848046	0	2	90,41,	0,160,
chr11	1851395	1851620	chr11:1851395-1851620;FANTOM	0	.	1851554	1851555	0	2	138,44,	0,181,
chr11	1863948	1864140	chr11:1863948-1864140;FANTOM	0	.	1864051	1864052	0	2	62,46,	0,146,
chr11	1865419	1866172	chr11:1865419-1866172;FANTOM	5	.	1865683	1865684	0	2	228,452,	0,301,
chr11	1869448	1869730	chr11:1869448-1869730;FANTOM	0	.	1869591	1869592	0	2	6,1,	0,281,
chr11	1870283	1870513	chr11:1870283-1870513;FANTOM	7	.	1870419	1870420	0	2	132,89,	0,141,
chr11	1875032	1875265	chr11:1875032-1875265;FANTOM	2	.	1875121	1875122	0	2	31,85,	0,148,
chr11	1875708	1876088	chr11:1875708-1876088;FANTOM	0	.	1876082	1876083	0	2	371,1,	0,379,
chr11	1876283	1876611	chr11:1876283-1876611;FANTOM	7	.	1876490	1876491	0	2	125,37,	0,291,
chr11	1879618	1879880	chr11:1879618-1879880;FANTOM	0	.	1879748	1879749	0	2	1,1,	0,261,
chr11	1894620	1894889	chr11:1894620-1894889;FANTOM	0	.	1894764	1894765	0	2	21,1,	0,268,
chr11	1935889	1936214	chr11:1935889-1936214;FANTOM	0	.	1936051	1936052	0	2	1,1,	0,324,
chr11	1936655	1937042	chr11:1936655-1937042;FANTOM	0	.	1936844	1936845	0	2	1,8,	0,379,
chr11	1938897	1938966	chr11:1938897-1938966;FANTOM	0	.	1938953	1938954	0	2	46,1,	0,68,
chr11	1974993	1975057	chr11:1974993-1975057;NETCAGE	3	.	1975024	1975025	0,0,0	2	1,1	0,63
chr11	1982665	1983112	chr11:1982665-1983112;FANTOM	0	.	1982761	1982762	0	2	57,311,	0,136,
chr11	1988846	1989279	chr11:1988846-1989279;FANTOM	3	.	1989051	1989052	0	2	23,44,	0,389,
chr11	1989837	1990190	chr11:1989837-1990190;FANTOM	1	.	1989953	1989954	0	2	19,138,	0,215,
chr11	1990303	1990787	chr11:1990303-1990787;NETCAGE	33	.	1990550	1990551	0,0,0	2	207,195	0,289
chr11	1991146	1991394	chr11:1991146-1991394;FANTOM	0	.	1991372	1991373	0	2	206,1,	0,247,
chr11	1992240	1992403	chr11:1992240-1992403;NETCAGE	21	.	1992334	1992335	0,0,0	2	30,3	0,160
chr11	2000203	2000449	chr11:2000203-2000449;NETCAGE	14	.	2000343	2000344	0,0,0	2	84,48	0,198
chr11	2008416	2008795	chr11:2008416-2008795;FANTOM	0	.	2008567	2008568	0	2	8,84,	0,295,
chr11	2009660	2010154	chr11:2009660-2010154;FANTOM	0	.	2009975	2009976	0	2	251,114,	0,380,
chr11	2031573	2031928	chr11:2031573-2031928;FANTOM	0	.	2031750	2031751	0	2	1,1,	0,354,
chr11	2082720	2083054	chr11:2082720-2083054;FANTOM	0	.	2082736	2082737	0	2	1,302,	0,32,
chr11	2164154	2164440	chr11:2164154-2164440;FANTOM	0	.	2164237	2164238	0	2	9,128,	0,158,
chr11	2166198	2166337	chr11:2166198-2166337;FANTOM	0	.	2166266	2166267	0	2	1,3,	0,136,
chr11	2176984	2177085	chr11:2176984-2177085;FANTOM	0	.	2177034	2177035	0	2	1,1,	0,100,
chr11	2195278	2195451	chr11:2195278-2195451;NETCAGE	2	.	2195351	2195352	0,0,0	2	1,26	0,147
chr11	2197020	2197182	chr11:2197020-2197182;FANTOM	0	.	2197030	2197031	0	2	1,141,	0,21,
chr11	2198525	2198662	chr11:2198525-2198662;FANTOM	0	.	2198538	2198539	0	2	1,111,	0,26,
chr11	2200082	2200579	chr11:2200082-2200579;FANTOM	0	.	2200534	2200535	0	2	409,1,	0,496,
chr11	2212480	2212615	chr11:2212480-2212615;FANTOM	0	.	2212547	2212548	0	2	1,1,	0,134,
chr11	2213244	2213359	chr11:2213244-2213359;FANTOM	0	.	2213301	2213302	0	2	1,1,	0,114,
chr11	2214669	2215037	chr11:2214669-2215037;NETCAGE	5	.	2214673	2214674	0,0,0	2	1,360	0,8
chr11	2223798	2223980	chr11:2223798-2223980;FANTOM	0	.	2223870	2223871	0	2	7,44,	0,138,
chr11	2226111	2226485	chr11:2226111-2226485;FANTOM	0	.	2226211	2226212	0	2	1,173,	0,201,
chr11	2232457	2232854	chr11:2232457-2232854;NETCAGE	33	.	2232533	2232534	0,0,0	2	13,256	0,141
chr11	2234751	2234909	chr11:2234751-2234909;FANTOM	0	.	2234869	2234870	0	2	82,2,	0,156,
chr11	2238005	2238048	chr11:2238005-2238048;FANTOM	0	.	2238026	2238027	0	2	1,1,	0,42,
chr11	2238430	2238670	chr11:2238430-2238670;FANTOM	0	.	2238576	2238577	0	2	55,1,	0,239,
chr11	2278105	2278517	chr11:2278105-2278517;NETCAGE	80	.	2278294	2278295	0,0,0	2	190,222	0,190
chr11	2278670	2278836	chr11:2278670-2278836;NETCAGE	28	.	2278827	2278828	0,0,0	2	150,1	0,165
chr11	2286743	2287171	chr11:2286743-2287171;FANTOM	12	.	2286813	2286814	0	2	18,304,	0,124,
chr11	2292866	2293371	chr11:2292866-2293371;NETCAGE	17	.	2293181	2293182	0,0,0	2	277,150	0,355
chr11	2308189	2308521	chr11:2308189-2308521;FANTOM	0	.	2308338	2308339	0	2	116,149,	0,183,
chr11	2402008	2402516	chr11:2402008-2402516;FANTOM	0	.	2402304	2402305	0	2	207,121,	0,387,
chr11	2465201	2465287	chr11:2465201-2465287;FANTOM	0	.	2465243	2465244	0	2	1,1,	0,85,
chr11	2468354	2468468	chr11:2468354-2468468;FANTOM	0	.	2468406	2468407	0	2	20,29,	0,85,
chr11	2484558	2484875	chr11:2484558-2484875;FANTOM	0	.	2484797	2484798	0	2	174,11,	0,306,
chr11	2488634	2488842	chr11:2488634-2488842;FANTOM	0	.	2488779	2488780	0	2	87,4,	0,204,
chr11	2502121	2502438	chr11:2502121-2502438;FANTOM	0	.	2502222	2502223	0	2	2,115,	0,202,
chr11	2503550	2503862	chr11:2503550-2503862;FANTOM	0	.	2503622	2503623	0	2	1,168,	0,144,
chr11	2504772	2505160	chr11:2504772-2505160;FANTOM	0	.	2504941	2504942	0	2	33,82,	0,306,
chr11	2584653	2585133	chr11:2584653-2585133;NETCAGE	3	.	2585000	2585001	0,0,0	2	314,99	0,381
chr11	2598295	2598461	chr11:2598295-2598461;FANTOM	0	.	2598376	2598377	0	2	1,3,	0,163,
chr11	2611537	2611733	chr11:2611537-2611733;FANTOM	0	.	2611634	2611635	0	2	1,1,	0,195,
chr11	2619837	2620105	chr11:2619837-2620105;FANTOM	0	.	2619971	2619972	0	2	2,1,	0,267,
chr11	2624209	2624341	chr11:2624209-2624341;FANTOM	0	.	2624274	2624275	0	2	1,1,	0,131,
chr11	2633332	2633679	chr11:2633332-2633679;FANTOM	0	.	2633508	2633509	0	2	7,1,	0,346,
chr11	2635710	2635980	chr11:2635710-2635980;FANTOM	0	.	2635768	2635769	0	2	1,153,	0,117,
chr11	2643075	2643474	chr11:2643075-2643474;FANTOM	0	.	2643316	2643317	0	2	223,138,	0,261,
chr11	2643944	2644417	chr11:2643944-2644417;FANTOM	1	.	2644201	2644202	0	2	103,60,	0,413,
chr11	2655024	2655339	chr11:2655024-2655339;FANTOM	0	.	2655182	2655183	0	2	3,1,	0,314,
chr11	2660847	2661145	chr11:2660847-2661145;NETCAGE	8	.	2661134	2661135	0,0,0	2	279,1	0,297
chr11	2669931	2670236	chr11:2669931-2670236;FANTOM	4	.	2670069	2670070	0	2	110,138,	0,167,
chr11	2705021	2705206	chr11:2705021-2705206;FANTOM	0	.	2705043	2705044	0	2	2,142,	0,43,
chr11	2714612	2714953	chr11:2714612-2714953;FANTOM	0	.	2714745	2714746	0	2	1,75,	0,266,
chr11	2717684	2718130	chr11:2717684-2718130;FANTOM	0	.	2717945	2717946	0	2	209,131,	0,315,
chr11	2746958	2747301	chr11:2746958-2747301;FANTOM	1	.	2747028	2747029	0	2	10,211,	0,132,
chr11	2749711	2749787	chr11:2749711-2749787;NETCAGE	5	.	2749748	2749749	0,0,0	2	1,1	0,75
chr11	2750049	2750400	chr11:2750049-2750400;NETCAGE	12	.	2750212	2750213	0,0,0	2	55,78	0,273
chr11	2752166	2752338	chr11:2752166-2752338;NETCAGE	7	.	2752214	2752215	0,0,0	2	4,79	0,93
chr11	2754375	2754671	chr11:2754375-2754671;FANTOM	0	.	2754468	2754469	0	2	4,113,	0,183,
chr11	2774161	2774553	chr11:2774161-2774553;NETCAGE	27	.	2774399	2774400	0,0,0	2	88,2	0,390
chr11	2790402	2790588	chr11:2790402-2790588;FANTOM	0	.	2790506	2790507	0	2	24,1,	0,185,
chr11	2790945	2791119	chr11:2790945-2791119;FANTOM	0	.	2791010	2791011	0	2	1,44,	0,130,
chr11	2799950	2800256	chr11:2799950-2800256;FANTOM	0	.	2800113	2800114	0	2	22,1,	0,305,
chr11	2834837	2835110	chr11:2834837-2835110;FANTOM	0	.	2834897	2834898	0	2	1,152,	0,121,
chr11	2844154	2844443	chr11:2844154-2844443;FANTOM	0	.	2844382	2844383	0	2	169,1,	0,288,
chr11	2847272	2847432	chr11:2847272-2847432;FANTOM	2	.	2847346	2847347	0	2	1,11,	0,149,
chr11	2847671	2847794	chr11:2847671-2847794;FANTOM	0	.	2847732	2847733	0	2	1,1,	0,122,
chr11	2849786	2850052	chr11:2849786-2850052;FANTOM	0	.	2849864	2849865	0	2	1,110,	0,156,
chr11	2883658	2883963	chr11:2883658-2883963;FANTOM	0	.	2883767	2883768	0	2	1,87,	0,218,
chr11	2907965	2908172	chr11:2907965-2908172;FANTOM	0	.	2908070	2908071	0	2	5,1,	0,206,
chr11	2913617	2913951	chr11:2913617-2913951;FANTOM	0	.	2913750	2913751	0	2	1,67,	0,267,
chr11	2919958	2920393	chr11:2919958-2920393;FANTOM	5	.	2920123	2920124	0	2	131,234,	0,201,
chr11	2933631	2934118	chr11:2933631-2934118;FANTOM	1	.	2933873	2933874	0	2	208,210,	0,277,
chr11	2951529	2951649	chr11:2951529-2951649;FANTOM	10	.	2951618	2951619	0	2	82,23,	0,97,
chr11	2954251	2954383	chr11:2954251-2954383;FANTOM	3	.	2954324	2954325	0	2	32,16,	0,116,
chr11	2961841	2962060	chr11:2961841-2962060;FANTOM	2	.	2961968	2961969	0	2	73,36,	0,183,
chr11	2988914	2989223	chr11:2988914-2989223;FANTOM	0	.	2989023	2989024	0	2	1,91,	0,218,
chr11	3021368	3021548	chr11:3021368-3021548;FANTOM	0	.	3021401	3021402	0	2	1,114,	0,66,
chr11	3035655	3035952	chr11:3035655-3035952;FANTOM	8	.	3035815	3035816	0	2	31,7,	0,290,
chr11	3077664	3078057	chr11:3077664-3078057;FANTOM	0	.	3077924	3077925	0	2	209,81,	0,312,
chr11	3090855	3091125	chr11:3090855-3091125;FANTOM	1	.	3090990	3090991	0	2	3,1,	0,269,
chr11	3137821	3138070	chr11:3137821-3138070;NETCAGE	2	.	3137946	3137947	0,0,0	2	3,1	0,248
chr11	3175519	3175620	chr11:3175519-3175620;FANTOM	0	.	3175571	3175572	0	2	5,1,	0,100,
chr11	3177599	3178263	chr11:3177599-3178263;FANTOM	1	.	3177692	3177693	0	2	51,527,	0,137,
chr11	3180503	3180713	chr11:3180503-3180713;FANTOM	0	.	3180607	3180608	0	2	1,1,	0,209,
chr11	3190411	3190716	chr11:3190411-3190716;FANTOM	1	.	3190537	3190538	0	2	11,63,	0,242,
chr11	3190882	3191107	chr11:3190882-3191107;FANTOM	0	.	3191008	3191009	0	2	90,61,	0,164,
chr11	3191153	3191550	chr11:3191153-3191550;FANTOM	0	.	3191332	3191333	0	2	72,109,	0,288,
chr11	3443739	3443990	chr11:3443739-3443990;FANTOM	0	.	3443854	3443855	0	2	11,30,	0,221,
chr11	3533400	3533573	chr11:3533400-3533573;FANTOM	0	.	3533456	3533457	0	2	2,61,	0,112,
chr11	3554848	3555089	chr11:3554848-3555089;NETCAGE	6	.	3554975	3554976	0,0,0	2	15,1	0,240
chr11	3601377	3601519	chr11:3601377-3601519;NETCAGE	3	.	3601431	3601432	0,0,0	2	1,33	0,109
chr11	3627112	3627528	chr11:3627112-3627528;NETCAGE	6	.	3627342	3627343	0,0,0	2	46,1	0,415
chr11	3636003	3636160	chr11:3636003-3636160;FANTOM	0	.	3636054	3636055	0	2	1,55,	0,102,
chr11	3742975	3743362	chr11:3742975-3743362;FANTOM	0	.	3743341	3743342	0	2	348,1,	0,386,
chr11	3792611	3792742	chr11:3792611-3792742;FANTOM	0	.	3792676	3792677	0	2	2,1,	0,130,
chr11	3831146	3831197	chr11:3831146-3831197;FANTOM	0	.	3831171	3831172	0	2	1,1,	0,50,
chr11	3833340	3833454	chr11:3833340-3833454;FANTOM	0	.	3833392	3833393	0	2	1,9,	0,105,
chr11	3839683	3840032	chr11:3839683-3840032;NETCAGE	2	.	3839810	3839811	0,0,0	2	1,94	0,255
chr11	3855847	3856061	chr11:3855847-3856061;FANTOM	1	.	3855975	3855976	0	2	65,22,	0,192,
chr11	3856455	3856581	chr11:3856455-3856581;FANTOM	4	.	3856497	3856498	0	2	9,50,	0,76,
chr11	3859822	3860019	chr11:3859822-3860019;FANTOM	6	.	3859940	3859941	0	2	117,76,	0,121,
chr11	3860220	3860837	chr11:3860220-3860837;FANTOM	1	.	3860517	3860518	0	2	230,251,	0,366,
chr11	3880869	3881074	chr11:3880869-3881074;FANTOM	0	.	3880972	3880973	0	2	16,14,	0,191,
chr11	3901289	3901460	chr11:3901289-3901460;NETCAGE	3	.	3901339	3901340	0,0,0	2	1,70	0,101
chr11	3902068	3902471	chr11:3902068-3902471;FANTOM	1	.	3902355	3902356	0	2	253,81,	0,322,
chr11	3918054	3918451	chr11:3918054-3918451;FANTOM	0	.	3918252	3918253	0	2	2,1,	0,396,
chr11	3972663	3972822	chr11:3972663-3972822;FANTOM	0	.	3972741	3972742	0	2	1,2,	0,157,
chr11	4111553	4111947	chr11:4111553-4111947;FANTOM	4	.	4111635	4111636	0	2	54,282,	0,112,
chr11	4129900	4130200	chr11:4129900-4130200;FANTOM	0	.	4130090	4130091	0	2	83,1,	0,299,
chr11	4232015	4232345	chr11:4232015-4232345;FANTOM	0	.	4232180	4232181	0	2	3,1,	0,329,
chr11	4413870	4414271	chr11:4413870-4414271;FANTOM	0	.	4414070	4414071	0	2	1,1,	0,400,
chr11	4455172	4455497	chr11:4455172-4455497;FANTOM	0	.	4455356	4455357	0	2	46,1,	0,324,
chr11	4476733	4477061	chr11:4476733-4477061;FANTOM	3	.	4476820	4476821	0	2	23,175,	0,153,
chr11	4480806	4481003	chr11:4480806-4481003;FANTOM	2	.	4480873	4480874	0	2	3,64,	0,133,
chr11	4485531	4485899	chr11:4485531-4485899;FANTOM	0	.	4485568	4485569	0	2	6,299,	0,69,
chr11	4505648	4505760	chr11:4505648-4505760;FANTOM	0	.	4505740	4505741	0	2	75,1,	0,111,
chr11	4513593	4513698	chr11:4513593-4513698;FANTOM	0	.	4513645	4513646	0	2	1,1,	0,104,
chr11	4514117	4514350	chr11:4514117-4514350;FANTOM	0	.	4514180	4514181	0	2	3,109,	0,124,
chr11	5297176	5297283	chr11:5297176-5297283;FANTOM	1	.	5297227	5297228	0	2	5,9,	0,98,
chr11	5300063	5300226	chr11:5300063-5300226;FANTOM	0	.	5300159	5300160	0	2	32,1,	0,162,
chr11	5301836	5302123	chr11:5301836-5302123;FANTOM	0	.	5301937	5301938	0	2	1,84,	0,203,
chr11	5309264	5309567	chr11:5309264-5309567;FANTOM	1	.	5309517	5309518	0	2	217,12,	0,291,
chr11	5311058	5311280	chr11:5311058-5311280;FANTOM	2	.	5311160	5311161	0	2	8,24,	0,198,
chr11	5350226	5350590	chr11:5350226-5350590;FANTOM	0	.	5350389	5350390	0	2	1,38,	0,326,
chr11	5401217	5401226	chr11:5401217-5401226;FANTOM	0	.	5401221	5401222	0	2	1,1,	0,8,
chr11	5504793	5505065	chr11:5504793-5505065;FANTOM	0	.	5505005	5505006	0	2	154,1,	0,271,
chr11	5539705	5539835	chr11:5539705-5539835;FANTOM	1	.	5539764	5539765	0	2	13,23,	0,107,
chr11	5567409	5567542	chr11:5567409-5567542;FANTOM	0	.	5567474	5567475	0	2	1,2,	0,131,
chr11	5647526	5647619	chr11:5647526-5647619;FANTOM	0	.	5647573	5647574	0	2	4,1,	0,92,
chr11	5836872	5837003	chr11:5836872-5837003;FANTOM	0	.	5836926	5836927	0	2	1,23,	0,108,
chr11	5944410	5944594	chr11:5944410-5944594;NETCAGE	11	.	5944509	5944510	0,0,0	2	21,5	0,179
chr11	5953770	5953923	chr11:5953770-5953923;FANTOM	0	.	5953775	5953776	0	2	3,145,	0,8,
chr11	6115595	6115703	chr11:6115595-6115703;FANTOM	0	.	6115648	6115649	0	2	1,1,	0,107,
chr11	6217696	6217859	chr11:6217696-6217859;FANTOM	0	.	6217761	6217762	0	2	1,32,	0,131,
chr11	6222114	6222511	chr11:6222114-6222511;FANTOM	10	.	6222297	6222298	0	2	90,119,	0,278,
chr11	6222729	6223104	chr11:6222729-6223104;FANTOM	5	.	6222931	6222932	0	2	143,112,	0,263,
chr11	6224718	6224948	chr11:6224718-6224948;FANTOM	4	.	6224897	6224898	0	2	178,48,	0,182,
chr11	6240600	6240982	chr11:6240600-6240982;FANTOM	2	.	6240756	6240757	0	2	87,155,	0,227,
chr11	6262210	6262374	chr11:6262210-6262374;FANTOM	0	.	6262297	6262298	0	2	31,19,	0,145,
chr11	6273296	6273510	chr11:6273296-6273510;FANTOM	0	.	6273447	6273448	0	2	91,1,	0,213,
chr11	6281699	6281893	chr11:6281699-6281893;FANTOM	0	.	6281829	6281830	0	2	68,1,	0,193,
chr11	6290237	6290402	chr11:6290237-6290402;FANTOM	0	.	6290319	6290320	0	2	1,1,	0,164,
chr11	6344620	6344857	chr11:6344620-6344857;FANTOM	0	.	6344734	6344735	0	2	1,9,	0,228,
chr11	6420739	6420978	chr11:6420739-6420978;FANTOM	0	.	6420858	6420859	0	2	1,1,	0,238,
chr11	6435035	6435285	chr11:6435035-6435285;FANTOM	0	.	6435178	6435179	0	2	39,1,	0,249,
chr11	6489893	6490567	chr11:6489893-6490567;FANTOM	1	.	6490470	6490471	0	2	483,1,	0,673,
chr11	6523174	6523531	chr11:6523174-6523531;FANTOM	0	.	6523243	6523244	0	2	27,245,	0,112,
chr11	6553110	6553381	chr11:6553110-6553381;NETCAGE	2	.	6553245	6553246	0,0,0	2	1,1	0,270
chr11	6564206	6564247	chr11:6564206-6564247;FANTOM	0	.	6564226	6564227	0	2	1,1,	0,40,
chr11	6665190	6665437	chr11:6665190-6665437;FANTOM	0	.	6665273	6665274	0	2	1,80,	0,167,
chr11	6667820	6668268	chr11:6667820-6668268;FANTOM	3	.	6668017	6668018	0	2	151,203,	0,245,
chr11	6668370	6668473	chr11:6668370-6668473;NETCAGE	2	.	6668421	6668422	0,0,0	2	1,1	0,102
chr11	6676048	6676412	chr11:6676048-6676412;FANTOM	0	.	6676072	6676073	0	2	1,315,	0,49,
chr11	6699628	6699937	chr11:6699628-6699937;FANTOM	0	.	6699849	6699850	0	2	136,1,	0,308,
chr11	6723829	6724231	chr11:6723829-6724231;FANTOM	0	.	6724031	6724032	0	2	4,1,	0,401,
chr11	6765949	6766297	chr11:6765949-6766297;FANTOM	0	.	6766122	6766123	0	2	1,1,	0,347,
chr11	6884595	6884618	chr11:6884595-6884618;FANTOM	0	.	6884605	6884606	0	2	1,2,	0,21,
chr11	6958348	6958743	chr11:6958348-6958743;FANTOM	0	.	6958545	6958546	0	2	1,1,	0,394,
chr11	7426320	7426390	chr11:7426320-7426390;FANTOM	0	.	7426355	7426356	0	2	2,1,	0,69,
chr11	7538768	7539154	chr11:7538768-7539154;NETCAGE	2	.	7538960	7538961	0,0,0	2	1,1	0,385
chr11	7552363	7552586	chr11:7552363-7552586;NETCAGE	3	.	7552445	7552446	0,0,0	2	1,59	0,164
chr11	7600846	7601278	chr11:7600846-7601278;FANTOM	0	.	7601082	7601083	0	2	42,1,	0,431,
chr11	7621547	7621817	chr11:7621547-7621817;NETCAGE	2	.	7621737	7621738	0,0,0	2	112,1	0,269
chr11	7624372	7624649	chr11:7624372-7624649;FANTOM	0	.	7624457	7624458	0	2	11,117,	0,160,
chr11	7633524	7634297	chr11:7633524-7634297;NETCAGE	14	.	7633604	7633605	0,0,0	2	1,612	0,161
chr11	7636630	7636941	chr11:7636630-7636941;FANTOM	0	.	7636785	7636786	0	2	1,1,	0,310,
chr11	7697344	7697564	chr11:7697344-7697564;FANTOM	0	.	7697415	7697416	0	2	20,96,	0,124,
chr11	7719377	7719648	chr11:7719377-7719648;FANTOM	0	.	7719530	7719531	0	2	37,1,	0,270,
chr11	7733058	7733320	chr11:7733058-7733320;FANTOM	1	.	7733200	7733201	0	2	46,22,	0,240,
chr11	7913705	7913868	chr11:7913705-7913868;FANTOM	0	.	7913823	7913824	0	2	76,1,	0,162,
chr11	7915712	7915896	chr11:7915712-7915896;FANTOM	0	.	7915803	7915804	0	2	1,1,	0,183,
chr11	8041450	8041887	chr11:8041450-8041887;FANTOM	0	.	8041517	8041518	0	2	56,357,	0,80,
chr11	8077875	8078099	chr11:8077875-8078099;FANTOM	0	.	8077986	8077987	0	2	1,1,	0,223,
chr11	8104216	8104515	chr11:8104216-8104515;FANTOM	0	.	8104373	8104374	0	2	17,1,	0,298,
chr11	8166799	8166849	chr11:8166799-8166849;FANTOM	0	.	8166830	8166831	0	2	14,1,	0,49,
chr11	8227844	8227974	chr11:8227844-8227974;NETCAGE	6	.	8227910	8227911	0,0,0	2	4,1	0,129
chr11	8251033	8251182	chr11:8251033-8251182;FANTOM	3	.	8251106	8251107	0	2	27,29,	0,120,
chr11	8273804	8274153	chr11:8273804-8274153;FANTOM	0	.	8274012	8274013	0	2	83,15,	0,334,
chr11	8349327	8349765	chr11:8349327-8349765;FANTOM	1	.	8349512	8349513	0	2	113,180,	0,258,
chr11	8350561	8350735	chr11:8350561-8350735;NETCAGE	9	.	8350599	8350600	0,0,0	2	1,98	0,76
chr11	8364987	8365139	chr11:8364987-8365139;NETCAGE	3	.	8365054	8365055	0,0,0	2	26,43	0,109
chr11	8544275	8544604	chr11:8544275-8544604;NETCAGE	2	.	8544453	8544454	0,0,0	2	29,1	0,328
chr11	8607763	8607778	chr11:8607763-8607778;FANTOM	0	.	8607770	8607771	0	2	1,1,	0,14,
chr11	8632537	8632549	chr11:8632537-8632549;FANTOM	0	.	8632542	8632543	0	2	1,1,	0,11,
chr11	8679125	8679412	chr11:8679125-8679412;FANTOM	0	.	8679142	8679143	0	2	1,253,	0,34,
chr11	8723535	8723638	chr11:8723535-8723638;FANTOM	0	.	8723586	8723587	0	2	2,1,	0,102,
chr11	8727593	8727876	chr11:8727593-8727876;NETCAGE	2	.	8727861	8727862	0,0,0	2	256,1	0,282
chr11	8727919	8728019	chr11:8727919-8728019;FANTOM	0	.	8727968	8727969	0	2	1,1,	0,99,
chr11	8730669	8730993	chr11:8730669-8730993;FANTOM	0	.	8730842	8730843	0	2	24,1,	0,323,
chr11	8743721	8743923	chr11:8743721-8743923;NETCAGE	2	.	8743821	8743822	0,0,0	2	1,1	0,201
chr11	8756335	8756571	chr11:8756335-8756571;FANTOM	1	.	8756454	8756455	0	2	4,1,	0,235,
chr11	8799385	8799491	chr11:8799385-8799491;FANTOM	0	.	8799436	8799437	0	2	1,3,	0,103,
chr11	8799951	8800110	chr11:8799951-8800110;FANTOM	0	.	8800030	8800031	0	2	1,1,	0,158,
chr11	8820960	8821101	chr11:8820960-8821101;NETCAGE	3	.	8821030	8821031	0,0,0	2	1,1	0,140
chr11	8834179	8834314	chr11:8834179-8834314;FANTOM	0	.	8834218	8834219	0	2	1,57,	0,78,
chr11	8848675	8849002	chr11:8848675-8849002;FANTOM	0	.	8848758	8848759	0	2	1,160,	0,167,
chr11	8855266	8855424	chr11:8855266-8855424;NETCAGE	4	.	8855370	8855371	0,0,0	2	53,1	0,157
chr11	8857868	8857938	chr11:8857868-8857938;FANTOM	0	.	8857899	8857900	0	2	1,8,	0,62,
chr11	8889520	8889803	chr11:8889520-8889803;FANTOM	0	.	8889778	8889779	0	2	235,1,	0,282,
chr11	8935621	8935992	chr11:8935621-8935992;FANTOM	0	.	8935712	8935713	0	2	63,251,	0,120,
chr11	8944739	8945112	chr11:8944739-8945112;FANTOM	0	.	8945059	8945060	0	2	273,4,	0,369,
chr11	8973817	8973979	chr11:8973817-8973979;FANTOM	0	.	8973897	8973898	0	2	1,1,	0,161,
chr11	8988846	8989081	chr11:8988846-8989081;FANTOM	0	.	8988966	8988967	0	2	8,1,	0,234,
chr11	9014981	9015367	chr11:9014981-9015367;FANTOM	0	.	9015173	9015174	0	2	1,1,	0,385,
chr11	9017468	9017784	chr11:9017468-9017784;FANTOM	0	.	9017767	9017768	0	2	287,3,	0,313,
chr11	9018976	9019300	chr11:9018976-9019300;FANTOM	0	.	9019137	9019138	0	2	1,1,	0,323,
chr11	9023312	9023663	chr11:9023312-9023663;FANTOM	5	.	9023568	9023569	0	2	254,92,	0,259,
chr11	9060080	9060277	chr11:9060080-9060277;FANTOM	0	.	9060178	9060179	0	2	1,1,	0,196,
chr11	9060824	9061053	chr11:9060824-9061053;FANTOM	0	.	9060960	9060961	0	2	99,55,	0,174,
chr11	9067312	9067456	chr11:9067312-9067456;FANTOM	0	.	9067383	9067384	0	2	1,1,	0,143,
chr11	9083517	9083608	chr11:9083517-9083608;FANTOM	0	.	9083562	9083563	0	2	1,1,	0,90,
chr11	9118870	9119119	chr11:9118870-9119119;NETCAGE	60	.	9119004	9119005	0,0,0	2	25,4	0,245
chr11	9124904	9125388	chr11:9124904-9125388;NETCAGE	5	.	9125063	9125064	0,0,0	2	1,165	0,319
chr11	9132379	9132656	chr11:9132379-9132656;NETCAGE	8	.	9132582	9132583	0,0,0	2	132,1	0,276
chr11	9181747	9182009	chr11:9181747-9182009;FANTOM	5	.	9181838	9181839	0	2	10,89,	0,173,
chr11	9185386	9185638	chr11:9185386-9185638;FANTOM	0	.	9185565	9185566	0	2	108,1,	0,251,
chr11	9240746	9240917	chr11:9240746-9240917;FANTOM	0	.	9240840	9240841	0	2	23,4,	0,167,
chr11	9244811	9244977	chr11:9244811-9244977;NETCAGE	6	.	9244894	9244895	0,0,0	2	3,1	0,165
chr11	9250767	9251109	chr11:9250767-9251109;FANTOM	0	.	9250944	9250945	0	2	15,1,	0,341,
chr11	9294937	9295497	chr11:9294937-9295497;FANTOM	25	.	9295429	9295430	0	2	439,14,	0,546,
chr11	9310546	9310889	chr11:9310546-9310889;FANTOM	0	.	9310714	9310715	0	2	1,6,	0,337,
chr11	9383301	9383481	chr11:9383301-9383481;FANTOM	0	.	9383366	9383367	0	2	8,56,	0,124,
chr11	9384236	9384535	chr11:9384236-9384535;NETCAGE	6	.	9384300	9384301	0,0,0	2	38,208	0,91
chr11	9384987	9385311	chr11:9384987-9385311;NETCAGE	23	.	9385044	9385045	0,0,0	2	50,259	0,65
chr11	9385760	9386326	chr11:9385760-9386326;FANTOM	62	.	9386091	9386092	0	2	303,206,	0,360,
chr11	9422844	9423055	chr11:9422844-9423055;FANTOM	0	.	9422949	9422950	0	2	1,1,	0,210,
chr11	9551502	9551736	chr11:9551502-9551736;NETCAGE	13	.	9551655	9551656	0,0,0	2	92,19	0,215
chr11	9552024	9552204	chr11:9552024-9552204;NETCAGE	20	.	9552098	9552099	0,0,0	2	22,53	0,127
chr11	9552635	9552791	chr11:9552635-9552791;NETCAGE	2	.	9552787	9552788	0,0,0	2	151,1	0,155
chr11	9556408	9556424	chr11:9556408-9556424;FANTOM	0	.	9556415	9556416	0	2	1,1,	0,15,
chr11	9567146	9567519	chr11:9567146-9567519;NETCAGE	26	.	9567332	9567333	0,0,0	2	15,15	0,358
chr11	9587499	9588027	chr11:9587499-9588027;FANTOM	12	.	9587719	9587720	0	2	161,247,	0,281,
chr11	9588297	9588534	chr11:9588297-9588534;FANTOM	0	.	9588392	9588393	0	2	42,87,	0,150,
chr11	9590279	9590748	chr11:9590279-9590748;FANTOM	1	.	9590468	9590469	0	2	170,260,	0,209,
chr11	9592726	9592898	chr11:9592726-9592898;NETCAGE	8	.	9592785	9592786	0,0,0	2	1,53	0,119
chr11	9593481	9593867	chr11:9593481-9593867;NETCAGE	2	.	9593601	9593602	0,0,0	2	1,145	0,241
chr11	9623030	9623285	chr11:9623030-9623285;FANTOM	0	.	9623165	9623166	0	2	72,56,	0,199,
chr11	9634639	9635295	chr11:9634639-9635295;NETCAGE	33	.	9634896	9634897	0,0,0	2	214,354	0,302
chr11	9635436	9636077	chr11:9635436-9636077;FANTOM	18	.	9635826	9635827	0	2	354,214,	0,427,
chr11	9636768	9636900	chr11:9636768-9636900;FANTOM	0	.	9636823	9636824	0	2	4,25,	0,107,
chr11	9639557	9639822	chr11:9639557-9639822;FANTOM	0	.	9639716	9639717	0	2	55,1,	0,264,
chr11	9648348	9648562	chr11:9648348-9648562;FANTOM	0	.	9648453	9648454	0	2	1,3,	0,211,
chr11	9686373	9686531	chr11:9686373-9686531;NETCAGE	4	.	9686451	9686452	0,0,0	2	1,1	0,157
chr11	9686542	9686911	chr11:9686542-9686911;FANTOM	1	.	9686728	9686729	0	2	5,1,	0,368,
chr11	9697347	9697585	chr11:9697347-9697585;FANTOM	0	.	9697498	9697499	0	2	67,1,	0,237,
chr11	9703256	9703389	chr11:9703256-9703389;FANTOM	0	.	9703322	9703323	0	2	2,1,	0,132,
chr11	9703718	9703832	chr11:9703718-9703832;NETCAGE	5	.	9703798	9703799	0,0,0	2	51,3	0,111
chr11	9710363	9710796	chr11:9710363-9710796;FANTOM	3	.	9710567	9710568	0	2	45,69,	0,364,
chr11	9730355	9730674	chr11:9730355-9730674;NETCAGE	10	.	9730514	9730515	0,0,0	2	1,1	0,318
chr11	9732058	9732249	chr11:9732058-9732249;FANTOM	0	.	9732165	9732166	0	2	26,1,	0,190,
chr11	9736380	9736665	chr11:9736380-9736665;NETCAGE	2	.	9736448	9736449	0,0,0	2	1,148	0,137
chr11	9760793	9761081	chr11:9760793-9761081;FANTOM	0	.	9760938	9760939	0	2	5,1,	0,287,
chr11	9770028	9770265	chr11:9770028-9770265;FANTOM	1	.	9770205	9770206	0	2	122,3,	0,234,
chr11	9781782	9782109	chr11:9781782-9782109;FANTOM	3	.	9781858	9781859	0	2	6,179,	0,148,
chr11	9786985	9787566	chr11:9786985-9787566;FANTOM	0	.	9787310	9787311	0	2	189,119,	0,462,
chr11	9787824	9788205	chr11:9787824-9788205;FANTOM	0	.	9787955	9787956	0	2	1,118,	0,263,
chr11	9824167	9824574	chr11:9824167-9824574;FANTOM	0	.	9824402	9824403	0	2	65,1,	0,406,
chr11	9884475	9884852	chr11:9884475-9884852;FANTOM	0	.	9884651	9884652	0	2	1,24,	0,353,
chr11	9907928	9908258	chr11:9907928-9908258;FANTOM	0	.	9908092	9908093	0	2	1,1,	0,329,
chr11	9928220	9928312	chr11:9928220-9928312;FANTOM	0	.	9928248	9928249	0	2	1,35,	0,57,
chr11	9941802	9941912	chr11:9941802-9941912;FANTOM	0	.	9941856	9941857	0	2	1,1,	0,109,
chr11	9942440	9942611	chr11:9942440-9942611;NETCAGE	2	.	9942525	9942526	0,0,0	2	1,1	0,170
chr11	9952561	9952764	chr11:9952561-9952764;NETCAGE	4	.	9952662	9952663	0,0,0	2	1,1	0,202
chr11	9997247	9997641	chr11:9997247-9997641;FANTOM	1	.	9997473	9997474	0	2	61,2,	0,392,
chr11	10003812	10004242	chr11:10003812-10004242;FANTOM	5	.	10004039	10004040	0	2	46,20,	0,410,
chr11	10004616	10004993	chr11:10004616-10004993;NETCAGE	2	.	10004804	10004805	0,0,0	2	1,1	0,376
chr11	10060683	10060760	chr11:10060683-10060760;FANTOM	0	.	10060721	10060722	0	2	1,1,	0,76,
chr11	10063724	10063946	chr11:10063724-10063946;FANTOM	0	.	10063791	10063792	0	2	4,90,	0,132,
chr11	10075091	10075167	chr11:10075091-10075167;NETCAGE	5	.	10075138	10075139	0,0,0	2	22,2	0,74
chr11	10092967	10093258	chr11:10092967-10093258;NETCAGE	2	.	10093112	10093113	0,0,0	2	1,1	0,290
chr11	10135641	10135992	chr11:10135641-10135992;FANTOM	0	.	10135816	10135817	0	2	1,1,	0,350,
chr11	10246047	10246060	chr11:10246047-10246060;FANTOM	0	.	10246053	10246054	0	2	1,1,	0,12,
chr11	10246954	10247167	chr11:10246954-10247167;FANTOM	0	.	10247060	10247061	0	2	1,1,	0,212,
chr11	10302186	10302573	chr11:10302186-10302573;FANTOM	0	.	10302379	10302380	0	2	1,1,	0,386,
chr11	10306952	10307240	chr11:10306952-10307240;NETCAGE	24	.	10307227	10307228	0,0,0	2	265,1	0,287
chr11	10323282	10323617	chr11:10323282-10323617;FANTOM	0	.	10323397	10323398	0	2	3,106,	0,229,
chr11	10347188	10347587	chr11:10347188-10347587;FANTOM	0	.	10347387	10347388	0	2	1,1,	0,398,
chr11	10348834	10349113	chr11:10348834-10349113;FANTOM	0	.	10348968	10348969	0	2	1,11,	0,268,
chr11	10350347	10350728	chr11:10350347-10350728;FANTOM	0	.	10350537	10350538	0	2	1,1,	0,380,
chr11	10373282	10373523	chr11:10373282-10373523;FANTOM	2	.	10373407	10373408	0	2	80,70,	0,171,
chr11	10373632	10373924	chr11:10373632-10373924;FANTOM	0	.	10373722	10373723	0	2	16,126,	0,166,
chr11	10373965	10374241	chr11:10373965-10374241;FANTOM	1	.	10374088	10374089	0	2	64,92,	0,184,
chr11	10388178	10388602	chr11:10388178-10388602;FANTOM	1	.	10388328	10388329	0	2	78,201,	0,223,
chr11	10396762	10397165	chr11:10396762-10397165;FANTOM	1	.	10396940	10396941	0	2	5,51,	0,352,
chr11	10397619	10397698	chr11:10397619-10397698;FANTOM	0	.	10397656	10397657	0	2	1,5,	0,74,
chr11	10404161	10404389	chr11:10404161-10404389;FANTOM	0	.	10404338	10404339	0	2	134,7,	0,221,
chr11	10409017	10409473	chr11:10409017-10409473;FANTOM	0	.	10409226	10409227	0	2	50,87,	0,369,
chr11	10428709	10428864	chr11:10428709-10428864;NETCAGE	3	.	10428770	10428771	0,0,0	2	1,33	0,122
chr11	10436257	10436513	chr11:10436257-10436513;FANTOM	2	.	10436355	10436356	0	2	78,137,	0,119,
chr11	10457726	10458121	chr11:10457726-10458121;FANTOM	1	.	10458053	10458054	0	2	313,53,	0,342,
chr11	10458346	10458641	chr11:10458346-10458641;FANTOM	15	.	10458465	10458466	0	2	43,98,	0,197,
chr11	10460100	10460275	chr11:10460100-10460275;FANTOM	0	.	10460211	10460212	0	2	50,1,	0,174,
chr11	10463327	10463538	chr11:10463327-10463538;FANTOM	0	.	10463437	10463438	0	2	11,1,	0,210,
chr11	10466443	10466819	chr11:10466443-10466819;FANTOM	0	.	10466732	10466733	0	2	207,4,	0,372,
chr11	10510755	10511001	chr11:10510755-10511001;FANTOM	0	.	10510867	10510868	0	2	1,21,	0,225,
chr11	10512124	10512443	chr11:10512124-10512443;NETCAGE	3	.	10512247	10512248	0,0,0	2	1,72	0,247
chr11	10525473	10525590	chr11:10525473-10525590;FANTOM	1	.	10525552	10525553	0	2	51,9,	0,108,
chr11	10541440	10541628	chr11:10541440-10541628;FANTOM	0	.	10541529	10541530	0	2	1,9,	0,179,
chr11	10545162	10545253	chr11:10545162-10545253;FANTOM	0	.	10545207	10545208	0	2	1,1,	0,90,
chr11	10549004	10549441	chr11:10549004-10549441;FANTOM	4	.	10549204	10549205	0	2	127,162,	0,275,
chr11	10614045	10614168	chr11:10614045-10614168;FANTOM	0	.	10614106	10614107	0	2	1,1,	0,122,
chr11	10618515	10618559	chr11:10618515-10618559;FANTOM	0	.	10618546	10618547	0	2	20,1,	0,43,
chr11	10619660	10619757	chr11:10619660-10619757;FANTOM	0	.	10619707	10619708	0	2	1,2,	0,95,
chr11	10627707	10627864	chr11:10627707-10627864;FANTOM	0	.	10627811	10627812	0	2	54,1,	0,156,
chr11	10633912	10633952	chr11:10633912-10633952;FANTOM	0	.	10633934	10633935	0	2	6,1,	0,39,
chr11	10634601	10634999	chr11:10634601-10634999;FANTOM	0	.	10634903	10634904	0	2	208,1,	0,397,
chr11	10644942	10645095	chr11:10644942-10645095;FANTOM	1	.	10645020	10645021	0	2	6,1,	0,152,
chr11	10659915	10660098	chr11:10659915-10660098;FANTOM	0	.	10660028	10660029	0	2	46,1,	0,182,
chr11	10678993	10679271	chr11:10678993-10679271;NETCAGE	3	.	10679117	10679118	0,0,0	2	44,72	0,206
chr11	10679327	10679562	chr11:10679327-10679562;NETCAGE	2	.	10679461	10679462	0,0,0	2	36,1	0,234
chr11	10681207	10681687	chr11:10681207-10681687;FANTOM	0	.	10681410	10681411	0	2	200,272,	0,208,
chr11	10688201	10688326	chr11:10688201-10688326;NETCAGE	2	.	10688240	10688241	0,0,0	2	1,47	0,78
chr11	10689089	10689142	chr11:10689089-10689142;NETCAGE	2	.	10689115	10689116	0,0,0	2	1,1	0,52
chr11	10735359	10735758	chr11:10735359-10735758;FANTOM	0	.	10735613	10735614	0	2	111,1,	0,398,
chr11	10764515	10764651	chr11:10764515-10764651;NETCAGE	5	.	10764559	10764560	0,0,0	2	1,47	0,89
chr11	10862862	10862982	chr11:10862862-10862982;FANTOM	0	.	10862964	10862965	0	2	86,1,	0,119,
chr11	10913909	10914033	chr11:10913909-10914033;FANTOM	0	.	10913977	10913978	0	2	15,1,	0,123,
chr11	10919590	10919871	chr11:10919590-10919871;FANTOM	1	.	10919661	10919662	0	2	28,166,	0,115,
chr11	10921943	10922208	chr11:10921943-10922208;FANTOM	11	.	10922067	10922068	0	2	82,98,	0,167,
chr11	10924337	10924628	chr11:10924337-10924628;FANTOM	0	.	10924549	10924550	0	2	137,3,	0,288,
chr11	10935638	10935889	chr11:10935638-10935889;FANTOM	0	.	10935763	10935764	0	2	1,1,	0,250,
chr11	10938352	10938640	chr11:10938352-10938640;FANTOM	0	.	10938493	10938494	0	2	1,5,	0,283,
chr11	10940363	10940655	chr11:10940363-10940655;FANTOM	2	.	10940517	10940518	0	2	25,8,	0,284,
chr11	10948023	10948274	chr11:10948023-10948274;FANTOM	0	.	10948152	10948153	0	2	10,1,	0,250,
chr11	10948299	10948671	chr11:10948299-10948671;FANTOM	0	.	10948478	10948479	0	2	1,14,	0,358,
chr11	10951981	10952433	chr11:10951981-10952433;FANTOM	0	.	10952194	10952195	0	2	173,198,	0,254,
chr11	10952459	10953006	chr11:10952459-10953006;NETCAGE	3	.	10952738	10952739	0,0,0	2	248,236	0,311
chr11	10953182	10953299	chr11:10953182-10953299;NETCAGE	80	.	10953249	10953250	0,0,0	2	32,14	0,103
chr11	10955517	10955651	chr11:10955517-10955651;FANTOM	0	.	10955532	10955533	0	2	2,105,	0,29,
chr11	10955665	10956051	chr11:10955665-10956051;FANTOM	0	.	10955934	10955935	0	2	154,1,	0,385,
chr11	10995179	10995278	chr11:10995179-10995278;FANTOM	0	.	10995226	10995227	0	2	1,4,	0,95,
chr11	11068957	11069344	chr11:11068957-11069344;FANTOM	0	.	11069150	11069151	0	2	1,1,	0,386,
chr11	11171786	11172049	chr11:11171786-11172049;FANTOM	7	.	11171934	11171935	0	2	70,35,	0,228,
chr11	11191972	11192193	chr11:11191972-11192193;NETCAGE	5	.	11192061	11192062	0,0,0	2	5,47	0,174
chr11	11265782	11265931	chr11:11265782-11265931;FANTOM	0	.	11265842	11265843	0	2	15,42,	0,107,
chr11	11283276	11283656	chr11:11283276-11283656;NETCAGE	2	.	11283482	11283483	0,0,0	2	35,1	0,379
chr11	11298905	11298930	chr11:11298905-11298930;NETCAGE	2	.	11298917	11298918	0,0,0	2	1,1	0,24
chr11	11317331	11317679	chr11:11317331-11317679;NETCAGE	2	.	11317502	11317503	0,0,0	2	1,5	0,343
chr11	11323686	11323753	chr11:11323686-11323753;FANTOM	0	.	11323719	11323720	0	2	1,1,	0,66,
chr11	11326137	11326382	chr11:11326137-11326382;FANTOM	0	.	11326217	11326218	0	2	1,84,	0,161,
chr11	11378547	11378930	chr11:11378547-11378930;FANTOM	0	.	11378791	11378792	0	2	108,1,	0,382,
chr11	11430416	11430497	chr11:11430416-11430497;FANTOM	0	.	11430456	11430457	0	2	1,1,	0,80,
chr11	11473061	11473432	chr11:11473061-11473432;NETCAGE	15	.	11473337	11473338	0,0,0	2	235,52	0,319
chr11	11547720	11547907	chr11:11547720-11547907;FANTOM	0	.	11547840	11547841	0	2	55,1,	0,186,
chr11	11604246	11604393	chr11:11604246-11604393;NETCAGE	2	.	11604319	11604320	0,0,0	2	1,1	0,146
chr11	11641691	11641934	chr11:11641691-11641934;FANTOM	0	.	11641812	11641813	0	2	1,1,	0,242,
chr11	11713463	11713705	chr11:11713463-11713705;FANTOM	0	.	11713515	11713516	0	2	1,137,	0,105,
chr11	11730348	11730724	chr11:11730348-11730724;FANTOM	0	.	11730535	11730536	0	2	1,1,	0,375,
chr11	11774218	11774366	chr11:11774218-11774366;FANTOM	2	.	11774291	11774292	0	2	6,6,	0,142,
chr11	11864878	11865300	chr11:11864878-11865300;FANTOM	3	.	11864974	11864975	0	2	83,312,	0,110,
chr11	11886517	11887187	chr11:11886517-11887187;NETCAGE	27	.	11886563	11886564	0,0,0	2	27,603	0,67
chr11	11899555	11899888	chr11:11899555-11899888;FANTOM	0	.	11899584	11899585	0	2	2,276,	0,57,
chr11	11998818	11999068	chr11:11998818-11999068;FANTOM	4	.	11999002	11999003	0	2	158,39,	0,211,
chr11	12013824	12014110	chr11:12013824-12014110;FANTOM	0	.	12014065	12014066	0	2	198,1,	0,285,
chr11	12063877	12064119	chr11:12063877-12064119;FANTOM	0	.	12063997	12063998	0	2	1,1,	0,241,
chr11	12065635	12065803	chr11:12065635-12065803;FANTOM	0	.	12065719	12065720	0	2	3,1,	0,167,
chr11	12097914	12098716	chr11:12097914-12098716;FANTOM	7	.	12098250	12098251	0	2	316,444,	0,358,
chr11	12101706	12102070	chr11:12101706-12102070;FANTOM	28	.	12101802	12101803	0	2	7,177,	0,187,
chr11	12109558	12109847	chr11:12109558-12109847;FANTOM	4	.	12109696	12109697	0	2	82,93,	0,196,
chr11	12111660	12111980	chr11:12111660-12111980;FANTOM	2	.	12111764	12111765	0	2	63,173,	0,147,
chr11	12129916	12130012	chr11:12129916-12130012;FANTOM	0	.	12129963	12129964	0	2	1,1,	0,95,
chr11	12132692	12132808	chr11:12132692-12132808;FANTOM	0	.	12132734	12132735	0	2	1,31,	0,85,
chr11	12133218	12133350	chr11:12133218-12133350;FANTOM	3	.	12133291	12133292	0	2	21,6,	0,126,
chr11	12136145	12136580	chr11:12136145-12136580;FANTOM	3	.	12136312	12136313	0	2	102,201,	0,234,
chr11	12146355	12146795	chr11:12146355-12146795;FANTOM	5	.	12146567	12146568	0	2	154,168,	0,272,
chr11	12148184	12148552	chr11:12148184-12148552;FANTOM	1	.	12148401	12148402	0	2	68,1,	0,367,
chr11	12177917	12178047	chr11:12177917-12178047;FANTOM	0	.	12177952	12177953	0	2	1,60,	0,70,
chr11	12180569	12180722	chr11:12180569-12180722;FANTOM	0	.	12180644	12180645	0	2	2,4,	0,149,
chr11	12181262	12181458	chr11:12181262-12181458;FANTOM	0	.	12181362	12181363	0	2	39,34,	0,162,
chr11	12184848	12185162	chr11:12184848-12185162;FANTOM	0	.	12185015	12185016	0	2	36,15,	0,299,
chr11	12186762	12187077	chr11:12186762-12187077;FANTOM	0	.	12186919	12186920	0	2	2,1,	0,314,
chr11	12188567	12188982	chr11:12188567-12188982;FANTOM	12	.	12188725	12188726	0	2	139,237,	0,178,
chr11	12197316	12197738	chr11:12197316-12197738;FANTOM	19	.	12197632	12197633	0	2	262,50,	0,372,
chr11	12199343	12199732	chr11:12199343-12199732;FANTOM	3	.	12199430	12199431	0	2	4,217,	0,172,
chr11	12204138	12204505	chr11:12204138-12204505;FANTOM	0	.	12204341	12204342	0	2	41,1,	0,366,
chr11	12204570	12205016	chr11:12204570-12205016;FANTOM	4	.	12204698	12204699	0	2	94,283,	0,163,
chr11	12214399	12214709	chr11:12214399-12214709;FANTOM	7	.	12214475	12214476	0	2	5,161,	0,149,
chr11	12218036	12218499	chr11:12218036-12218499;FANTOM	1	.	12218052	12218053	0	2	5,434,	0,29,
chr11	12222498	12222995	chr11:12222498-12222995;FANTOM	0	.	12222732	12222733	0	2	145,172,	0,325,
chr11	12254883	12255288	chr11:12254883-12255288;NETCAGE	2	.	12255051	12255052	0,0,0	2	1,68	0,337
chr11	12269905	12270432	chr11:12269905-12270432;NETCAGE	14	.	12270158	12270159	0,0,0	2	160,179	0,348
chr11	12306799	12307179	chr11:12306799-12307179;FANTOM	0	.	12306991	12306992	0	2	7,1,	0,379,
chr11	12309352	12309734	chr11:12309352-12309734;FANTOM	11	.	12309587	12309588	0	2	205,116,	0,266,
chr11	12352954	12352993	chr11:12352954-12352993;FANTOM	0	.	12352973	12352974	0	2	1,1,	0,38,
chr11	12387774	12388104	chr11:12387774-12388104;NETCAGE	10	.	12388005	12388006	0,0,0	2	169,35	0,295
chr11	12406399	12406769	chr11:12406399-12406769;NETCAGE	5	.	12406585	12406586	0,0,0	2	5,1	0,369
chr11	12416199	12416574	chr11:12416199-12416574;NETCAGE	5	.	12416348	12416349	0,0,0	2	3,78	0,297
chr11	12438419	12438761	chr11:12438419-12438761;FANTOM	0	.	12438594	12438595	0	2	11,1,	0,341,
chr11	12455335	12455581	chr11:12455335-12455581;FANTOM	0	.	12455452	12455453	0	2	1,11,	0,235,
chr11	12458488	12458795	chr11:12458488-12458795;FANTOM	0	.	12458641	12458642	0	2	1,1,	0,306,
chr11	12464448	12464686	chr11:12464448-12464686;NETCAGE	4	.	12464566	12464567	0,0,0	2	1,1	0,237
chr11	12526201	12526630	chr11:12526201-12526630;NETCAGE	3	.	12526414	12526415	0,0,0	2	204,205	0,224
chr11	12561282	12561501	chr11:12561282-12561501;FANTOM	0	.	12561391	12561392	0	2	1,1,	0,218,
chr11	12640821	12640898	chr11:12640821-12640898;FANTOM	0	.	12640834	12640835	0	2	1,50,	0,27,
chr11	12663663	12663891	chr11:12663663-12663891;NETCAGE	4	.	12663718	12663719	0,0,0	2	7,123	0,105
chr11	12694825	12695215	chr11:12694825-12695215;NETCAGE	2	.	12695019	12695020	0,0,0	2	1,1	0,389
chr11	12697923	12698543	chr11:12697923-12698543;FANTOM	2	.	12698250	12698251	0	2	322,287,	0,333,
chr11	12698857	12698926	chr11:12698857-12698926;FANTOM	2	.	12698895	12698896	0	2	9,1,	0,68,
chr11	12701917	12702070	chr11:12701917-12702070;FANTOM	2	.	12702016	12702017	0	2	54,7,	0,146,
chr11	12772830	12773175	chr11:12772830-12773175;FANTOM	0	.	12773001	12773002	0	2	2,3,	0,342,
chr11	12821812	12822118	chr11:12821812-12822118;FANTOM	0	.	12821850	12821851	0	2	1,229,	0,77,
chr11	12824175	12824668	chr11:12824175-12824668;FANTOM	1	.	12824394	12824395	0	2	177,231,	0,262,
chr11	12835307	12835456	chr11:12835307-12835456;NETCAGE	6	.	12835362	12835363	0,0,0	2	1,39	0,110
chr11	12850847	12851240	chr11:12850847-12851240;NETCAGE	8	.	12851052	12851053	0,0,0	2	40,21	0,372
chr11	12875265	12875499	chr11:12875265-12875499;FANTOM	0	.	12875381	12875382	0	2	1,1,	0,233,
chr11	12884715	12885004	chr11:12884715-12885004;FANTOM	2	.	12884786	12884787	0	2	57,203,	0,86,
chr11	12953156	12953535	chr11:12953156-12953535;NETCAGE	3	.	12953262	12953263	0,0,0	2	58,223	0,156
chr11	12973520	12973623	chr11:12973520-12973623;FANTOM	0	.	12973567	12973568	0	2	1,9,	0,94,
chr11	13034599	13035015	chr11:13034599-13035015;NETCAGE	4	.	13034908	13034909	0,0,0	2	231,27	0,389
chr11	13045391	13045502	chr11:13045391-13045502;FANTOM	0	.	13045446	13045447	0	2	1,1,	0,110,
chr11	13074442	13074657	chr11:13074442-13074657;NETCAGE	2	.	13074549	13074550	0,0,0	2	1,1	0,214
chr11	13083733	13083903	chr11:13083733-13083903;NETCAGE	10	.	13083792	13083793	0,0,0	2	1,51	0,119
chr11	13113120	13113298	chr11:13113120-13113298;FANTOM	0	.	13113208	13113209	0	2	1,1,	0,177,
chr11	13136450	13136647	chr11:13136450-13136647;NETCAGE	2	.	13136570	13136571	0,0,0	2	46,1	0,196
chr11	13139342	13139463	chr11:13139342-13139463;FANTOM	0	.	13139402	13139403	0	2	1,1,	0,120,
chr11	13161981	13162352	chr11:13161981-13162352;FANTOM	0	.	13162106	13162107	0	2	1,121,	0,250,
chr11	13184094	13184485	chr11:13184094-13184485;FANTOM	0	.	13184289	13184290	0	2	1,1,	0,390,
chr11	13189363	13189539	chr11:13189363-13189539;FANTOM	0	.	13189450	13189451	0	2	1,1,	0,175,
chr11	13238046	13238305	chr11:13238046-13238305;FANTOM	2	.	13238119	13238120	0	2	21,132,	0,127,
chr11	13244798	13244951	chr11:13244798-13244951;FANTOM	0	.	13244871	13244872	0	2	6,11,	0,142,
chr11	13283262	13283494	chr11:13283262-13283494;FANTOM	3	.	13283391	13283392	0	2	45,18,	0,214,
chr11	13299973	13300299	chr11:13299973-13300299;FANTOM	8	.	13300021	13300022	0	2	23,252,	0,74,
chr11	13327996	13328024	chr11:13327996-13328024;FANTOM	0	.	13328010	13328011	0	2	3,1,	0,27,
chr11	13334733	13335229	chr11:13334733-13335229;NETCAGE	14	.	13334991	13334992	0,0,0	2	208,187	0,309
chr11	13351311	13351564	chr11:13351311-13351564;FANTOM	0	.	13351437	13351438	0	2	1,1,	0,252,
chr11	13354985	13355216	chr11:13354985-13355216;NETCAGE	9	.	13355079	13355080	0,0,0	2	7,48	0,183
chr11	13359557	13359746	chr11:13359557-13359746;NETCAGE	6	.	13359708	13359709	0,0,0	2	127,12	0,177
chr11	13359856	13360227	chr11:13359856-13360227;FANTOM	0	.	13360060	13360061	0	2	40,1,	0,370,
chr11	13362348	13362767	chr11:13362348-13362767;NETCAGE	3	.	13362524	13362525	0,0,0	2	95,160	0,259
chr11	13373049	13373395	chr11:13373049-13373395;FANTOM	0	.	13373163	13373164	0	2	1,117,	0,229,
chr11	13405133	13405443	chr11:13405133-13405443;FANTOM	0	.	13405287	13405288	0	2	1,1,	0,309,
chr11	13411946	13412303	chr11:13411946-13412303;NETCAGE	2	.	13412124	13412125	0,0,0	2	1,1	0,356
chr11	13468446	13468721	chr11:13468446-13468721;FANTOM	0	.	13468665	13468666	0	2	166,1,	0,274,
chr11	13546955	13547312	chr11:13546955-13547312;FANTOM	0	.	13547133	13547134	0	2	1,1,	0,356,
chr11	13598009	13598366	chr11:13598009-13598366;FANTOM	0	.	13598273	13598274	0	2	174,1,	0,356,
chr11	13894998	13895148	chr11:13894998-13895148;NETCAGE	2	.	13895072	13895073	0,0,0	2	1,1	0,149
chr11	13961618	13961770	chr11:13961618-13961770;FANTOM	0	.	13961693	13961694	0	2	1,1,	0,151,
chr11	13984955	13985270	chr11:13984955-13985270;FANTOM	0	.	13985218	13985219	0	2	213,1,	0,314,
chr11	13986123	13986466	chr11:13986123-13986466;FANTOM	0	.	13986327	13986328	0	2	69,2,	0,341,
chr11	14015074	14015443	chr11:14015074-14015443;FANTOM	0	.	14015258	14015259	0	2	1,1,	0,368,
chr11	14306265	14306627	chr11:14306265-14306627;FANTOM	0	.	14306418	14306419	0	2	3,58,	0,304,
chr11	14354673	14355035	chr11:14354673-14355035;FANTOM	0	.	14354940	14354941	0	2	174,1,	0,361,
chr11	14356156	14356413	chr11:14356156-14356413;FANTOM	0	.	14356246	14356247	0	2	89,164,	0,93,
chr11	14362320	14362599	chr11:14362320-14362599;FANTOM	0	.	14362498	14362499	0	2	80,1,	0,278,
chr11	14436782	14437066	chr11:14436782-14437066;FANTOM	0	.	14436858	14436859	0	2	2,132,	0,152,
chr11	14443887	14444060	chr11:14443887-14444060;FANTOM	1	.	14443963	14443964	0	2	1,21,	0,152,
chr11	14559062	14559108	chr11:14559062-14559108;FANTOM	0	.	14559084	14559085	0	2	1,1,	0,45,
chr11	14561753	14561926	chr11:14561753-14561926;FANTOM	0	.	14561852	14561853	0	2	50,23,	0,150,
chr11	14563953	14564333	chr11:14563953-14564333;FANTOM	0	.	14564142	14564143	0	2	1,1,	0,379,
chr11	14564922	14565133	chr11:14564922-14565133;FANTOM	1	.	14565012	14565013	0	2	16,46,	0,165,
chr11	14600110	14600431	chr11:14600110-14600431;FANTOM	23	.	14600206	14600207	0	2	31,159,	0,162,
chr11	14600729	14601035	chr11:14600729-14601035;NETCAGE	4	.	14601005	14601006	0,0,0	2	252,4	0,302
chr11	14605851	14606048	chr11:14605851-14606048;NETCAGE	6	.	14605956	14605957	0,0,0	2	19,5	0,192
chr11	14635727	14635946	chr11:14635727-14635946;FANTOM	0	.	14635943	14635944	0	2	215,1,	0,218,
chr11	14659996	14660140	chr11:14659996-14660140;NETCAGE	4	.	14660092	14660093	0,0,0	2	54,5	0,139
chr11	14785995	14786323	chr11:14785995-14786323;FANTOM	0	.	14786007	14786008	0	2	1,304,	0,24,
chr11	14874249	14874576	chr11:14874249-14874576;FANTOM	19	.	14874404	14874405	0	2	36,52,	0,275,
chr11	14895835	14896043	chr11:14895835-14896043;NETCAGE	2	.	14895893	14895894	0,0,0	2	1,91	0,117
chr11	14910529	14910668	chr11:14910529-14910668;FANTOM	0	.	14910598	14910599	0	2	1,1,	0,138,
chr11	14916687	14916856	chr11:14916687-14916856;FANTOM	0	.	14916787	14916788	0	2	34,1,	0,168,
chr11	15179085	15179582	chr11:15179085-15179582;FANTOM	2	.	15179333	15179334	0	2	97,96,	0,401,
chr11	15219194	15219222	chr11:15219194-15219222;FANTOM	0	.	15219208	15219209	0	2	2,1,	0,27,
chr11	15500258	15500428	chr11:15500258-15500428;FANTOM	0	.	15500345	15500346	0	2	6,1,	0,169,
chr11	15541496	15541514	chr11:15541496-15541514;FANTOM	0	.	15541504	15541505	0	2	1,2,	0,16,
chr11	15599138	15599455	chr11:15599138-15599455;FANTOM	3	.	15599286	15599287	0	2	71,90,	0,227,
chr11	15600312	15600485	chr11:15600312-15600485;FANTOM	0	.	15600374	15600375	0	2	2,50,	0,123,
chr11	15601676	15601927	chr11:15601676-15601927;FANTOM	1	.	15601778	15601779	0	2	31,76,	0,175,
chr11	15645102	15645463	chr11:15645102-15645463;FANTOM	0	.	15645157	15645158	0	2	1,250,	0,111,
chr11	15645496	15645682	chr11:15645496-15645682;FANTOM	1	.	15645615	15645616	0	2	87,33,	0,153,
chr11	15647365	15647686	chr11:15647365-15647686;FANTOM	0	.	15647494	15647495	0	2	44,105,	0,216,
chr11	15658247	15658621	chr11:15658247-15658621;FANTOM	1	.	15658509	15658510	0	2	163,11,	0,363,
chr11	15821579	15821866	chr11:15821579-15821866;FANTOM	0	.	15821679	15821680	0	2	67,152,	0,135,
chr11	15836914	15837253	chr11:15836914-15837253;FANTOM	0	.	15837131	15837132	0	2	191,94,	0,245,
chr11	15837558	15838109	chr11:15837558-15838109;FANTOM	1	.	15837857	15837858	0	2	262,214,	0,337,
chr11	15987256	15987361	chr11:15987256-15987361;FANTOM	0	.	15987308	15987309	0	2	1,1,	0,104,
chr11	16001674	16002038	chr11:16001674-16002038;FANTOM	0	.	16001855	16001856	0	2	1,1,	0,363,
chr11	16055828	16056182	chr11:16055828-16056182;FANTOM	0	.	16056004	16056005	0	2	1,1,	0,353,
chr11	16073747	16074032	chr11:16073747-16074032;FANTOM	0	.	16073895	16073896	0	2	13,1,	0,284,
chr11	16121256	16121272	chr11:16121256-16121272;FANTOM	0	.	16121263	16121264	0	2	1,2,	0,14,
chr11	16176323	16176548	chr11:16176323-16176548;NETCAGE	6	.	16176521	16176522	0,0,0	2	199,26	0,199
chr11	16188431	16188789	chr11:16188431-16188789;FANTOM	0	.	16188609	16188610	0	2	1,1,	0,357,
chr11	16206148	16206402	chr11:16206148-16206402;NETCAGE	2	.	16206322	16206323	0,0,0	2	126,31	0,223
chr11	16357706	16357868	chr11:16357706-16357868;FANTOM	0	.	16357786	16357787	0	2	1,1,	0,161,
chr11	16392942	16393234	chr11:16392942-16393234;FANTOM	0	.	16393087	16393088	0	2	1,1,	0,291,
chr11	16402637	16403029	chr11:16402637-16403029;FANTOM	0	.	16402963	16402964	0	2	263,1,	0,391,
chr11	16411231	16411535	chr11:16411231-16411535;FANTOM	0	.	16411523	16411524	0	2	283,1,	0,303,
chr11	16457424	16457760	chr11:16457424-16457760;FANTOM	0	.	16457638	16457639	0	2	94,1,	0,335,
chr11	16541816	16542037	chr11:16541816-16542037;NETCAGE	6	.	16542001	16542002	0,0,0	2	152,1	0,220
chr11	16574843	16575024	chr11:16574843-16575024;FANTOM	0	.	16574935	16574936	0	2	5,1,	0,180,
chr11	16625688	16626709	chr11:16625688-16626709;FANTOM	11	.	16626130	16626131	0	2	428,563,	0,458,
chr11	16635267	16635433	chr11:16635267-16635433;NETCAGE	6	.	16635352	16635353	0,0,0	2	28,22	0,144
chr11	16762334	16762684	chr11:16762334-16762684;FANTOM	0	.	16762508	16762509	0	2	1,1,	0,349,
chr11	16817853	16818086	chr11:16817853-16818086;FANTOM	3	.	16817947	16817948	0	2	32,75,	0,158,
chr11	16819555	16819819	chr11:16819555-16819819;FANTOM	0	.	16819583	16819584	0	2	1,208,	0,56,
chr11	16886034	16886231	chr11:16886034-16886231;FANTOM	0	.	16886141	16886142	0	2	19,1,	0,196,
chr11	16893238	16893541	chr11:16893238-16893541;FANTOM	0	.	16893422	16893423	0	2	67,1,	0,302,
chr11	16923588	16923993	chr11:16923588-16923993;FANTOM	0	.	16923816	16923817	0	2	61,9,	0,396,
chr11	16924689	16924921	chr11:16924689-16924921;FANTOM	0	.	16924804	16924805	0	2	1,1,	0,231,
chr11	16927528	16927547	chr11:16927528-16927547;FANTOM	0	.	16927537	16927538	0	2	1,1,	0,18,
chr11	16945489	16945781	chr11:16945489-16945781;FANTOM	0	.	16945646	16945647	0	2	28,5,	0,287,
chr11	17003274	17003562	chr11:17003274-17003562;NETCAGE	23	.	17003517	17003518	0,0,0	2	243,44	0,244
chr11	17008586	17008989	chr11:17008586-17008989;FANTOM	0	.	17008852	17008853	0	2	165,34,	0,369,
chr11	17036768	17036996	chr11:17036768-17036996;FANTOM	1	.	17036881	17036882	0	2	1,1,	0,227,
chr11	17037003	17037277	chr11:17037003-17037277;NETCAGE	9	.	17037176	17037177	0,0,0	2	74,1	0,273
chr11	17092037	17092418	chr11:17092037-17092418;NETCAGE	2	.	17092193	17092194	0,0,0	2	1,68	0,313
chr11	17094849	17095217	chr11:17094849-17095217;NETCAGE	5	.	17095034	17095035	0,0,0	2	5,1	0,367
chr11	17099866	17100401	chr11:17099866-17100401;FANTOM	0	.	17100029	17100030	0	2	161,368,	0,167,
chr11	17164162	17164523	chr11:17164162-17164523;FANTOM	0	.	17164516	17164517	0	2	350,1,	0,360,
chr11	17183931	17184277	chr11:17183931-17184277;FANTOM	0	.	17184103	17184104	0	2	1,1,	0,345,
chr11	17228157	17228589	chr11:17228157-17228589;NETCAGE	39	.	17228446	17228447	0,0,0	2	249,101	0,331
chr11	17230717	17231092	chr11:17230717-17231092;FANTOM	1	.	17230802	17230803	0	2	41,245,	0,130,
chr11	17259974	17260211	chr11:17259974-17260211;NETCAGE	2	.	17260092	17260093	0,0,0	2	1,1	0,236
chr11	17260976	17261166	chr11:17260976-17261166;NETCAGE	2	.	17261027	17261028	0,0,0	2	1,87	0,103
chr11	17307346	17307410	chr11:17307346-17307410;FANTOM	0	.	17307377	17307378	0	2	1,1,	0,63,
chr11	17335831	17335998	chr11:17335831-17335998;FANTOM	0	.	17335920	17335921	0	2	13,1,	0,166,
chr11	17372476	17372625	chr11:17372476-17372625;FANTOM	4	.	17372541	17372542	0	2	27,44,	0,105,
chr11	17374298	17375700	chr11:17374298-17375700;FANTOM	25	.	17374968	17374969	0	2	633,694,	0,708,
chr11	17405014	17405407	chr11:17405014-17405407;FANTOM	4	.	17405285	17405286	0	2	204,54,	0,339,
chr11	17674309	17674393	chr11:17674309-17674393;FANTOM	0	.	17674350	17674351	0	2	1,2,	0,82,
chr11	17759845	17760217	chr11:17759845-17760217;FANTOM	0	.	17760030	17760031	0	2	1,1,	0,371,
chr11	17786863	17787288	chr11:17786863-17787288;FANTOM	0	.	17787017	17787018	0	2	41,157,	0,268,
chr11	17878699	17879035	chr11:17878699-17879035;FANTOM	0	.	17878753	17878754	0	2	1,227,	0,109,
chr11	17929463	17929485	chr11:17929463-17929485;FANTOM	0	.	17929473	17929474	0	2	1,1,	0,21,
chr11	17961947	17962284	chr11:17961947-17962284;FANTOM	0	.	17962115	17962116	0	2	1,1,	0,336,
chr11	17997672	17997993	chr11:17997672-17997993;NETCAGE	2	.	17997832	17997833	0,0,0	2	1,1	0,320
chr11	18122825	18123020	chr11:18122825-18123020;FANTOM	1	.	18122942	18122943	0	2	45,4,	0,191,
chr11	18216184	18216289	chr11:18216184-18216289;FANTOM	0	.	18216236	18216237	0	2	1,1,	0,104,
chr11	18363980	18364095	chr11:18363980-18364095;NETCAGE	2	.	18364037	18364038	0,0,0	2	1,1	0,114
chr11	18404883	18405218	chr11:18404883-18405218;FANTOM	0	.	18405077	18405078	0	2	109,54,	0,281,
chr11	18405328	18405801	chr11:18405328-18405801;FANTOM	0	.	18405463	18405464	0	2	74,275,	0,198,
chr11	18405824	18406179	chr11:18405824-18406179;NETCAGE	11	.	18405944	18405945	0,0,0	2	84,197	0,158
chr11	18426412	18426598	chr11:18426412-18426598;FANTOM	0	.	18426469	18426470	0	2	51,121,	0,65,
chr11	18444585	18444736	chr11:18444585-18444736;FANTOM	0	.	18444660	18444661	0	2	1,1,	0,150,
chr11	18546072	18546398	chr11:18546072-18546398;FANTOM	1	.	18546233	18546234	0	2	1,4,	0,322,
chr11	18646989	18647318	chr11:18646989-18647318;FANTOM	0	.	18647153	18647154	0	2	1,1,	0,328,
chr11	18649925	18650050	chr11:18649925-18650050;FANTOM	0	.	18650044	18650045	0	2	116,1,	0,124,
chr11	18690874	18691178	chr11:18690874-18691178;NETCAGE	2	.	18691036	18691037	0,0,0	2	22,1	0,303
chr11	19047443	19047593	chr11:19047443-19047593;FANTOM	0	.	19047577	19047578	0	2	121,1,	0,149,
chr11	19081495	19081694	chr11:19081495-19081694;FANTOM	0	.	19081554	19081555	0	2	1,81,	0,118,
chr11	19205269	19205507	chr11:19205269-19205507;FANTOM	0	.	19205384	19205385	0	2	1,8,	0,230,
chr11	19221496	19221859	chr11:19221496-19221859;NETCAGE	2	.	19221677	19221678	0,0,0	2	1,1	0,362
chr11	19416111	19416239	chr11:19416111-19416239;NETCAGE	13	.	19416172	19416173	0,0,0	2	1,5	0,123
chr11	19440729	19441084	chr11:19440729-19441084;FANTOM	1	.	19440795	19440796	0	2	10,231,	0,124,
chr11	19454203	19454380	chr11:19454203-19454380;FANTOM	0	.	19454291	19454292	0	2	1,1,	0,176,
chr11	19463729	19464257	chr11:19463729-19464257;NETCAGE	2	.	19464012	19464013	0,0,0	2	204,164	0,364
chr11	19576557	19576571	chr11:19576557-19576571;FANTOM	0	.	19576563	19576564	0	2	1,1,	0,13,
chr11	19599589	19599793	chr11:19599589-19599793;FANTOM	0	.	19599634	19599635	0	2	1,113,	0,91,
chr11	19649981	19650160	chr11:19649981-19650160;FANTOM	0	.	19650071	19650072	0	2	3,1,	0,178,
chr11	19681860	19681955	chr11:19681860-19681955;FANTOM	0	.	19681907	19681908	0	2	1,1,	0,94,
chr11	19701731	19702025	chr11:19701731-19702025;FANTOM	0	.	19701817	19701818	0	2	1,121,	0,173,
chr11	19717488	19717496	chr11:19717488-19717496;FANTOM	0	.	19717491	19717492	0	2	1,1,	0,7,
chr11	19736892	19737150	chr11:19736892-19737150;FANTOM	0	.	19737125	19737126	0	2	211,1,	0,257,
chr11	19748565	19748818	chr11:19748565-19748818;FANTOM	0	.	19748689	19748690	0	2	1,4,	0,249,
chr11	19775330	19775544	chr11:19775330-19775544;NETCAGE	12	.	19775396	19775397	0,0,0	2	1,82	0,132
chr11	19798009	19798408	chr11:19798009-19798408;NETCAGE	14	.	19798062	19798063	0,0,0	2	33,324	0,75
chr11	19850074	19850149	chr11:19850074-19850149;NETCAGE	2	.	19850110	19850111	0,0,0	2	1,3	0,72
chr11	19850712	19850822	chr11:19850712-19850822;NETCAGE	4	.	19850766	19850767	0,0,0	2	1,1	0,109
chr11	19938604	19938915	chr11:19938604-19938915;FANTOM	0	.	19938759	19938760	0	2	1,1,	0,310,
chr11	19939800	19940055	chr11:19939800-19940055;NETCAGE	4	.	19939907	19939908	0,0,0	2	1,41	0,214
chr11	19957110	19957424	chr11:19957110-19957424;FANTOM	9	.	19957379	19957380	0	2	230,4,	0,310,
chr11	19962898	19963229	chr11:19962898-19963229;FANTOM	0	.	19963063	19963064	0	2	1,1,	0,330,
chr11	19968611	19968779	chr11:19968611-19968779;FANTOM	0	.	19968665	19968666	0	2	3,62,	0,106,
chr11	19973702	19973983	chr11:19973702-19973983;FANTOM	0	.	19973823	19973824	0	2	1,39,	0,242,
chr11	19975072	19975223	chr11:19975072-19975223;NETCAGE	2	.	19975147	19975148	0,0,0	2	1,1	0,150
chr11	20016658	20016921	chr11:20016658-20016921;FANTOM	0	.	20016769	20016770	0	2	1,41,	0,222,
chr11	20022163	20022409	chr11:20022163-20022409;NETCAGE	2	.	20022235	20022236	0,0,0	2	1,101	0,145
chr11	20023652	20023834	chr11:20023652-20023834;NETCAGE	3	.	20023728	20023729	0,0,0	2	1,30	0,152
chr11	20024358	20024601	chr11:20024358-20024601;FANTOM	0	.	20024460	20024461	0	2	4,41,	0,202,
chr11	20041538	20041793	chr11:20041538-20041793;FANTOM	0	.	20041665	20041666	0	2	1,1,	0,254,
chr11	20046945	20047208	chr11:20046945-20047208;FANTOM	0	.	20047085	20047086	0	2	19,1,	0,262,
chr11	20053197	20053569	chr11:20053197-20053569;FANTOM	0	.	20053403	20053404	0	2	42,1,	0,371,
chr11	20056833	20057218	chr11:20056833-20057218;NETCAGE	2	.	20057025	20057026	0,0,0	2	1,1	0,384
chr11	20063911	20064244	chr11:20063911-20064244;NETCAGE	2	.	20064048	20064049	0,0,0	2	71,129	0,204
chr11	20072115	20072502	chr11:20072115-20072502;FANTOM	1	.	20072252	20072253	0	2	1,113,	0,274,
chr11	20134058	20134420	chr11:20134058-20134420;FANTOM	0	.	20134283	20134284	0	2	90,1,	0,361,
chr11	20324675	20325018	chr11:20324675-20325018;FANTOM	0	.	20324845	20324846	0	2	1,2,	0,341,
chr11	20494355	20494657	chr11:20494355-20494657;NETCAGE	2	.	20494390	20494391	0,0,0	2	1,232	0,70
chr11	20618541	20618661	chr11:20618541-20618661;FANTOM	1	.	20618592	20618593	0	2	10,26,	0,94,
chr11	21478993	21479254	chr11:21478993-21479254;FANTOM	0	.	21479123	21479124	0	2	1,1,	0,260,
chr11	21637390	21637593	chr11:21637390-21637593;FANTOM	0	.	21637489	21637490	0	2	3,6,	0,197,
chr11	21647694	21647826	chr11:21647694-21647826;FANTOM	0	.	21647759	21647760	0	2	1,1,	0,131,
chr11	21657491	21657633	chr11:21657491-21657633;FANTOM	0	.	21657543	21657544	0	2	1,38,	0,104,
chr11	21774080	21774786	chr11:21774080-21774786;NETCAGE	1160	.	21774459	21774460	0,0,0	2	319,266	0,440
chr11	21861535	21861820	chr11:21861535-21861820;NETCAGE	2	.	21861572	21861573	0,0,0	2	10,219	0,66
chr11	21930727	21931048	chr11:21930727-21931048;FANTOM	3	.	21930904	21930905	0	2	114,80,	0,241,
chr11	22185064	22185249	chr11:22185064-22185249;FANTOM	0	.	22185096	22185097	0	2	1,120,	0,65,
chr11	22203894	22204025	chr11:22203894-22204025;FANTOM	0	.	22203959	22203960	0	2	1,1,	0,130,
chr11	22219962	22220145	chr11:22219962-22220145;FANTOM	0	.	22220068	22220069	0	2	31,1,	0,182,
chr11	22362163	22362363	chr11:22362163-22362363;FANTOM	0	.	22362262	22362263	0	2	1,1,	0,199,
chr11	22379505	22379838	chr11:22379505-22379838;FANTOM	0	.	22379671	22379672	0	2	1,1,	0,332,
chr11	22435602	22435738	chr11:22435602-22435738;FANTOM	0	.	22435669	22435670	0	2	1,1,	0,135,
chr11	22631991	22632283	chr11:22631991-22632283;FANTOM	0	.	22632135	22632136	0	2	1,4,	0,288,
chr11	22698546	22699009	chr11:22698546-22699009;FANTOM	0	.	22698842	22698843	0	2	260,130,	0,333,
chr11	22702311	22702414	chr11:22702311-22702414;FANTOM	0	.	22702352	22702353	0	2	1,21,	0,82,
chr11	22724682	22724795	chr11:22724682-22724795;FANTOM	0	.	22724734	22724735	0	2	1,8,	0,105,
chr11	22737067	22737323	chr11:22737067-22737323;NETCAGE	2	.	22737194	22737195	0,0,0	2	1,1	0,255
chr11	22774663	22774767	chr11:22774663-22774767;FANTOM	0	.	22774714	22774715	0	2	1,1,	0,103,
chr11	22814174	22814335	chr11:22814174-22814335;FANTOM	0	.	22814254	22814255	0	2	1,1,	0,160,
chr11	22814672	22815002	chr11:22814672-22815002;NETCAGE	2	.	22814698	22814699	0,0,0	2	1,277	0,53
chr11	22885966	22886207	chr11:22885966-22886207;NETCAGE	2	.	22886086	22886087	0,0,0	2	1,1	0,240
chr11	22956858	22957229	chr11:22956858-22957229;FANTOM	0	.	22957043	22957044	0	2	1,1,	0,370,
chr11	23079827	23079841	chr11:23079827-23079841;FANTOM	0	.	23079833	23079834	0	2	1,1,	0,13,
chr11	23142638	23142950	chr11:23142638-23142950;FANTOM	0	.	23142793	23142794	0	2	1,1,	0,311,
chr11	23658000	23658323	chr11:23658000-23658323;FANTOM	0	.	23658161	23658162	0	2	1,1,	0,322,
chr11	23924626	23924923	chr11:23924626-23924923;FANTOM	0	.	23924774	23924775	0	2	1,1,	0,296,
chr11	24448444	24448604	chr11:24448444-24448604;FANTOM	0	.	24448523	24448524	0	2	1,1,	0,159,
chr11	24606933	24607199	chr11:24606933-24607199;NETCAGE	4	.	24607065	24607066	0,0,0	2	1,1	0,265
chr11	24863311	24863506	chr11:24863311-24863506;FANTOM	0	.	24863408	24863409	0	2	1,1,	0,194,
chr11	24953714	24954095	chr11:24953714-24954095;FANTOM	0	.	24953888	24953889	0	2	1,33,	0,348,
chr11	25098156	25098313	chr11:25098156-25098313;FANTOM	0	.	25098275	25098276	0	2	84,1,	0,156,
chr11	25127401	25127422	chr11:25127401-25127422;FANTOM	0	.	25127411	25127412	0	2	1,1,	0,20,
chr11	25560779	25561034	chr11:25560779-25561034;FANTOM	0	.	25560906	25560907	0	2	1,1,	0,254,
chr11	26002900	26003018	chr11:26002900-26003018;NETCAGE	2	.	26002958	26002959	0,0,0	2	1,1	0,117
chr11	26003639	26003950	chr11:26003639-26003950;FANTOM	0	.	26003794	26003795	0	2	1,1,	0,310,
chr11	26146208	26146539	chr11:26146208-26146539;FANTOM	0	.	26146373	26146374	0	2	1,1,	0,330,
chr11	26223138	26223326	chr11:26223138-26223326;FANTOM	0	.	26223231	26223232	0	2	1,1,	0,187,
chr11	26256131	26256272	chr11:26256131-26256272;FANTOM	0	.	26256201	26256202	0	2	1,1,	0,140,
chr11	26265748	26266047	chr11:26265748-26266047;FANTOM	0	.	26265943	26265944	0	2	127,34,	0,265,
chr11	26589813	26589954	chr11:26589813-26589954;FANTOM	0	.	26589883	26589884	0	2	1,1,	0,140,
chr11	26594453	26594684	chr11:26594453-26594684;FANTOM	1	.	26594519	26594520	0	2	30,127,	0,104,
chr11	26610693	26610982	chr11:26610693-26610982;FANTOM	0	.	26610832	26610833	0	2	1,10,	0,279,
chr11	26629956	26630282	chr11:26629956-26630282;NETCAGE	26	.	26630110	26630111	0,0,0	2	127,144	0,182
chr11	26752813	26752940	chr11:26752813-26752940;FANTOM	0	.	26752819	26752820	0	2	1,115,	0,12,
chr11	26755368	26755533	chr11:26755368-26755533;NETCAGE	3	.	26755432	26755433	0,0,0	2	1,36	0,129
chr11	26863519	26863562	chr11:26863519-26863562;FANTOM	0	.	26863539	26863540	0	2	1,2,	0,41,
chr11	26969207	26969439	chr11:26969207-26969439;FANTOM	0	.	26969285	26969286	0	2	1,75,	0,157,
chr11	27023421	27023808	chr11:27023421-27023808;FANTOM	0	.	27023611	27023612	0	2	1,6,	0,381,
chr11	27140468	27140646	chr11:27140468-27140646;FANTOM	0	.	27140557	27140558	0	2	3,1,	0,177,
chr11	27217576	27217737	chr11:27217576-27217737;FANTOM	0	.	27217655	27217656	0	2	1,2,	0,159,
chr11	27223366	27223795	chr11:27223366-27223795;FANTOM	0	.	27223564	27223565	0	2	1,32,	0,397,
chr11	27231187	27231325	chr11:27231187-27231325;FANTOM	0	.	27231257	27231258	0	2	4,1,	0,137,
chr11	27235010	27235184	chr11:27235010-27235184;FANTOM	1	.	27235093	27235094	0	2	9,15,	0,159,
chr11	27255139	27255273	chr11:27255139-27255273;NETCAGE	2	.	27255204	27255205	0,0,0	2	1,4	0,130
chr11	27255317	27255369	chr11:27255317-27255369;FANTOM	0	.	27255342	27255343	0	2	1,1,	0,51,
chr11	27255766	27256168	chr11:27255766-27256168;FANTOM	8	.	27256010	27256011	0	2	113,26,	0,376,
chr11	27263345	27263487	chr11:27263345-27263487;FANTOM	1	.	27263410	27263411	0	2	9,20,	0,122,
chr11	27277091	27277350	chr11:27277091-27277350;FANTOM	0	.	27277220	27277221	0	2	2,1,	0,258,
chr11	27340641	27340792	chr11:27340641-27340792;NETCAGE	11	.	27340741	27340742	0,0,0	2	54,4	0,147
chr11	27350498	27350718	chr11:27350498-27350718;FANTOM	0	.	27350607	27350608	0	2	1,1,	0,219,
chr11	27380505	27380624	chr11:27380505-27380624;FANTOM	0	.	27380564	27380565	0	2	1,1,	0,118,
chr11	27419147	27419279	chr11:27419147-27419279;FANTOM	0	.	27419212	27419213	0	2	1,2,	0,130,
chr11	27451921	27452137	chr11:27451921-27452137;FANTOM	0	.	27452028	27452029	0	2	1,1,	0,215,
chr11	27481800	27481840	chr11:27481800-27481840;FANTOM	0	.	27481819	27481820	0	2	1,2,	0,38,
chr11	27636401	27636479	chr11:27636401-27636479;FANTOM	0	.	27636449	27636450	0	2	20,1,	0,77,
chr11	27649683	27650045	chr11:27649683-27650045;FANTOM	0	.	27649863	27649864	0	2	1,1,	0,361,
chr11	27657269	27657593	chr11:27657269-27657593;FANTOM	0	.	27657432	27657433	0	2	5,1,	0,323,
chr11	27682701	27682852	chr11:27682701-27682852;FANTOM	0	.	27682776	27682777	0	2	1,1,	0,150,
chr11	27683148	27683223	chr11:27683148-27683223;FANTOM	0	.	27683173	27683174	0	2	2,25,	0,50,
chr11	27693843	27694020	chr11:27693843-27694020;FANTOM	0	.	27693987	27693988	0	2	114,1,	0,176,
chr11	27715832	27716154	chr11:27715832-27716154;FANTOM	0	.	27716085	27716086	0	2	186,1,	0,321,
chr11	27725050	27725226	chr11:27725050-27725226;FANTOM	0	.	27725137	27725138	0	2	1,2,	0,174,
chr11	27739901	27740316	chr11:27739901-27740316;FANTOM	2	.	27740091	27740092	0	2	161,195,	0,220,
chr11	27740535	27740662	chr11:27740535-27740662;FANTOM	0	.	27740568	27740569	0	2	1,61,	0,66,
chr11	27779597	27779928	chr11:27779597-27779928;FANTOM	0	.	27779746	27779747	0	2	1,33,	0,298,
chr11	27938152	27938449	chr11:27938152-27938449;NETCAGE	3	.	27938300	27938301	0,0,0	2	1,1	0,296
chr11	27940124	27940197	chr11:27940124-27940197;FANTOM	0	.	27940160	27940161	0	2	2,1,	0,72,
chr11	27948556	27948905	chr11:27948556-27948905;FANTOM	0	.	27948730	27948731	0	2	1,1,	0,348,
chr11	27955713	27956134	chr11:27955713-27956134;FANTOM	0	.	27955919	27955920	0	2	130,137,	0,284,
chr11	27956455	27956618	chr11:27956455-27956618;FANTOM	3	.	27956526	27956527	0	2	6,26,	0,137,
chr11	28010741	28010769	chr11:28010741-28010769;FANTOM	0	.	28010754	28010755	0	2	1,1,	0,27,
chr11	28063321	28063497	chr11:28063321-28063497;FANTOM	0	.	28063481	28063482	0	2	147,1,	0,175,
chr11	28128920	28129110	chr11:28128920-28129110;FANTOM	6	.	28128940	28128941	0	2	4,153,	0,37,
chr11	28132530	28132826	chr11:28132530-28132826;FANTOM	0	.	28132693	28132694	0	2	34,2,	0,294,
chr11	28507113	28507465	chr11:28507113-28507465;NETCAGE	2	.	28507251	28507252	0,0,0	2	1,76	0,276
chr11	28588177	28588553	chr11:28588177-28588553;FANTOM	0	.	28588409	28588410	0	2	118,29,	0,347,
chr11	28701449	28701661	chr11:28701449-28701661;FANTOM	0	.	28701529	28701530	0	2	1,51,	0,161,
chr11	28764751	28764902	chr11:28764751-28764902;FANTOM	0	.	28764828	28764829	0	2	5,1,	0,150,
chr11	28776161	28776492	chr11:28776161-28776492;FANTOM	0	.	28776324	28776325	0	2	1,5,	0,326,
chr11	28778513	28778891	chr11:28778513-28778891;FANTOM	2	.	28778700	28778701	0	2	103,106,	0,272,
chr11	28779294	28779601	chr11:28779294-28779601;FANTOM	8	.	28779472	28779473	0	2	96,46,	0,261,
chr11	28792909	28793103	chr11:28792909-28793103;FANTOM	0	.	28792912	28792913	0	2	1,187,	0,7,
chr11	28795482	28795636	chr11:28795482-28795636;FANTOM	0	.	28795548	28795549	0	2	1,21,	0,133,
chr11	28831581	28831914	chr11:28831581-28831914;FANTOM	0	.	28831616	28831617	0	2	1,263,	0,70,
chr11	28853592	28853798	chr11:28853592-28853798;FANTOM	0	.	28853652	28853653	0	2	1,85,	0,121,
chr11	28855204	28855664	chr11:28855204-28855664;FANTOM	3	.	28855371	28855372	0	2	101,225,	0,235,
chr11	28856336	28856685	chr11:28856336-28856685;FANTOM	2	.	28856609	28856610	0	2	204,5,	0,344,
chr11	28857853	28858464	chr11:28857853-28858464;FANTOM	28	.	28857990	28857991	0	2	102,438,	0,173,
chr11	28864582	28864807	chr11:28864582-28864807;FANTOM	1	.	28864696	28864697	0	2	6,1,	0,224,
chr11	28997579	28997988	chr11:28997579-28997988;FANTOM	3	.	28997772	28997773	0	2	3,24,	0,385,
chr11	29141109	29141502	chr11:29141109-29141502;FANTOM	0	.	29141305	29141306	0	2	1,1,	0,392,
chr11	29141601	29141895	chr11:29141601-29141895;FANTOM	0	.	29141705	29141706	0	2	7,92,	0,202,
chr11	29207165	29207501	chr11:29207165-29207501;FANTOM	6	.	29207311	29207312	0	2	49,92,	0,244,
chr11	29214488	29214817	chr11:29214488-29214817;FANTOM	0	.	29214652	29214653	0	2	1,1,	0,328,
chr11	29302148	29302272	chr11:29302148-29302272;FANTOM	0	.	29302236	29302237	0	2	55,1,	0,123,
chr11	29321986	29322293	chr11:29321986-29322293;FANTOM	0	.	29322122	29322123	0	2	12,46,	0,261,
chr11	29323978	29324331	chr11:29323978-29324331;FANTOM	0	.	29324154	29324155	0	2	1,1,	0,352,
chr11	29330322	29330692	chr11:29330322-29330692;FANTOM	0	.	29330506	29330507	0	2	1,1,	0,369,
chr11	29332369	29332533	chr11:29332369-29332533;FANTOM	0	.	29332435	29332436	0	2	1,31,	0,133,
chr11	29349456	29349731	chr11:29349456-29349731;FANTOM	0	.	29349593	29349594	0	2	1,1,	0,274,
chr11	29504293	29504317	chr11:29504293-29504317;NETCAGE	2	.	29504304	29504305	0,0,0	2	1,1	0,23
chr11	29974880	29975070	chr11:29974880-29975070;FANTOM	0	.	29974974	29974975	0	2	1,2,	0,188,
chr11	30072504	30072650	chr11:30072504-30072650;FANTOM	0	.	30072576	30072577	0	2	1,1,	0,145,
chr11	30127536	30127914	chr11:30127536-30127914;FANTOM	0	.	30127725	30127726	0	2	2,1,	0,377,
chr11	30144763	30144990	chr11:30144763-30144990;FANTOM	0	.	30144958	30144959	0	2	165,1,	0,226,
chr11	30444433	30444775	chr11:30444433-30444775;NETCAGE	2	.	30444618	30444619	0,0,0	2	30,1	0,341
chr11	30494476	30494761	chr11:30494476-30494761;FANTOM	0	.	30494618	30494619	0	2	1,1,	0,284,
chr11	30510063	30510254	chr11:30510063-30510254;FANTOM	0	.	30510125	30510126	0	2	1,67,	0,124,
chr11	30629233	30629255	chr11:30629233-30629255;FANTOM	0	.	30629243	30629244	0	2	1,1,	0,21,
chr11	30751493	30751865	chr11:30751493-30751865;FANTOM	0	.	30751610	30751611	0	2	1,137,	0,235,
chr11	30911120	30911365	chr11:30911120-30911365;FANTOM	0	.	30911242	30911243	0	2	1,1,	0,244,
chr11	30943465	30943630	chr11:30943465-30943630;FANTOM	2	.	30943549	30943550	0	2	24,19,	0,146,
chr11	31165521	31165554	chr11:31165521-31165554;FANTOM	0	.	31165537	31165538	0	2	1,1,	0,32,
chr11	31317361	31317619	chr11:31317361-31317619;FANTOM	0	.	31317484	31317485	0	2	1,12,	0,246,
chr11	31450770	31450827	chr11:31450770-31450827;FANTOM	0	.	31450798	31450799	0	2	1,1,	0,56,
chr11	31489332	31489346	chr11:31489332-31489346;FANTOM	0	.	31489340	31489341	0	2	4,1,	0,13,
chr11	31630096	31630156	chr11:31630096-31630156;FANTOM	0	.	31630126	31630127	0	2	2,1,	0,59,
chr11	31693471	31693827	chr11:31693471-31693827;FANTOM	0	.	31693648	31693649	0	2	1,1,	0,355,
chr11	31819497	31819881	chr11:31819497-31819881;FANTOM	0	.	31819762	31819763	0	2	223,75,	0,309,
chr11	31835564	31835985	chr11:31835564-31835985;FANTOM	1	.	31835633	31835634	0	2	2,283,	0,138,
chr11	31836738	31836898	chr11:31836738-31836898;NETCAGE	3	.	31836823	31836824	0,0,0	2	12,1	0,159
chr11	31838721	31838861	chr11:31838721-31838861;FANTOM	0	.	31838790	31838791	0	2	1,1,	0,139,
chr11	31841387	31841587	chr11:31841387-31841587;FANTOM	0	.	31841465	31841466	0	2	1,43,	0,157,
chr11	31946597	31946955	chr11:31946597-31946955;FANTOM	0	.	31946775	31946776	0	2	1,1,	0,357,
chr11	32027608	32027790	chr11:32027608-32027790;FANTOM	2	.	32027699	32027700	0	2	50,48,	0,134,
chr11	32055167	32055322	chr11:32055167-32055322;FANTOM	0	.	32055229	32055230	0	2	1,31,	0,124,
chr11	32055625	32055984	chr11:32055625-32055984;FANTOM	0	.	32055795	32055796	0	2	1,19,	0,340,
chr11	32093292	32093302	chr11:32093292-32093302;FANTOM	0	.	32093296	32093297	0	2	1,1,	0,9,
chr11	32109079	32109545	chr11:32109079-32109545;FANTOM	1	.	32109350	32109351	0	2	144,67,	0,399,
chr11	32109882	32110285	chr11:32109882-32110285;FANTOM	0	.	32110028	32110029	0	2	1,110,	0,293,
chr11	32131311	32131457	chr11:32131311-32131457;NETCAGE	4	.	32131383	32131384	0,0,0	2	1,2	0,144
chr11	32175137	32175585	chr11:32175137-32175585;NETCAGE	4	.	32175477	32175478	0,0,0	2	315,81	0,367
chr11	32354842	32355132	chr11:32354842-32355132;NETCAGE	3	.	32354906	32354907	0,0,0	2	1,162	0,128
chr11	32442373	32442742	chr11:32442373-32442742;FANTOM	0	.	32442610	32442611	0	2	108,1,	0,368,
chr11	32454278	32454335	chr11:32454278-32454335;NETCAGE	2	.	32454306	32454307	0,0,0	2	1,1	0,56
chr11	32551830	32551992	chr11:32551830-32551992;FANTOM	0	.	32551944	32551945	0	2	71,4,	0,158,
chr11	32728667	32728946	chr11:32728667-32728946;FANTOM	0	.	32728767	32728768	0	2	1,79,	0,200,
chr11	32743947	32744079	chr11:32743947-32744079;FANTOM	0	.	32744011	32744012	0	2	1,3,	0,129,
chr11	32913428	32913828	chr11:32913428-32913828;FANTOM	0	.	32913452	32913453	0	2	1,351,	0,49,
chr11	32915475	32916456	chr11:32915475-32916456;FANTOM	1	.	32915912	32915913	0	2	388,493,	0,488,
chr11	33012698	33013071	chr11:33012698-33013071;FANTOM	0	.	33012884	33012885	0	2	1,1,	0,372,
chr11	33074022	33074030	chr11:33074022-33074030;FANTOM	0	.	33074025	33074026	0	2	1,1,	0,7,
chr11	33096691	33097088	chr11:33096691-33097088;FANTOM	0	.	33096863	33096864	0	2	1,53,	0,344,
chr11	33146392	33146678	chr11:33146392-33146678;FANTOM	0	.	33146609	33146610	0	2	150,1,	0,285,
chr11	33181656	33182005	chr11:33181656-33182005;FANTOM	0	.	33181957	33181958	0	2	255,1,	0,348,
chr11	33200855	33201201	chr11:33200855-33201201;FANTOM	0	.	33201028	33201029	0	2	2,1,	0,345,
chr11	33209856	33210115	chr11:33209856-33210115;FANTOM	0	.	33209985	33209986	0	2	1,1,	0,258,
chr11	33313001	33313236	chr11:33313001-33313236;FANTOM	0	.	33313096	33313097	0	2	1,45,	0,190,
chr11	33342450	33342853	chr11:33342450-33342853;FANTOM	0	.	33342573	33342574	0	2	118,274,	0,129,
chr11	33394151	33394320	chr11:33394151-33394320;FANTOM	0	.	33394195	33394196	0	2	1,80,	0,89,
chr11	33411328	33411572	chr11:33411328-33411572;NETCAGE	2	.	33411448	33411449	0,0,0	2	1,4	0,240
chr11	33427027	33427076	chr11:33427027-33427076;FANTOM	0	.	33427049	33427050	0	2	1,4,	0,45,
chr11	33440335	33440508	chr11:33440335-33440508;NETCAGE	2	.	33440421	33440422	0,0,0	2	1,1	0,172
chr11	33468371	33468737	chr11:33468371-33468737;FANTOM	0	.	33468466	33468467	0	2	1,175,	0,191,
chr11	33556123	33556337	chr11:33556123-33556337;FANTOM	0	.	33556229	33556230	0	2	1,1,	0,213,
chr11	33568178	33568383	chr11:33568178-33568383;FANTOM	0	.	33568282	33568283	0	2	6,1,	0,204,
chr11	33668919	33669067	chr11:33668919-33669067;FANTOM	0	.	33668992	33668993	0	2	1,1,	0,147,
chr11	33708893	33709097	chr11:33708893-33709097;FANTOM	0	.	33708995	33708996	0	2	4,3,	0,201,
chr11	33711808	33712191	chr11:33711808-33712191;FANTOM	13	.	33712001	33712002	0	2	20,15,	0,368,
chr11	33713598	33714029	chr11:33713598-33714029;FANTOM	17	.	33713918	33713919	0	2	270,60,	0,371,
chr11	33723473	33723762	chr11:33723473-33723762;FANTOM	2	.	33723675	33723676	0	2	182,66,	0,223,
chr11	33742880	33743486	chr11:33742880-33743486;FANTOM	0	.	33743236	33743237	0	2	350,242,	0,364,
chr11	33778086	33778269	chr11:33778086-33778269;FANTOM	0	.	33778177	33778178	0	2	1,1,	0,182,
chr11	33856859	33857253	chr11:33856859-33857253;FANTOM	0	.	33857043	33857044	0	2	1,25,	0,369,
chr11	33889104	33889440	chr11:33889104-33889440;FANTOM	1	.	33889280	33889281	0	2	166,149,	0,187,
chr11	33898611	33898980	chr11:33898611-33898980;FANTOM	0	.	33898797	33898798	0	2	6,1,	0,368,
chr11	33914546	33914772	chr11:33914546-33914772;FANTOM	1	.	33914726	33914727	0	2	137,1,	0,225,
chr11	33933945	33934087	chr11:33933945-33934087;FANTOM	0	.	33934015	33934016	0	2	1,1,	0,141,
chr11	33958599	33958715	chr11:33958599-33958715;NETCAGE	3	.	33958675	33958676	0,0,0	2	39,1	0,115
chr11	33958868	33959233	chr11:33958868-33959233;FANTOM	0	.	33959042	33959043	0	2	170,185,	0,180,
chr11	33964663	33964690	chr11:33964663-33964690;FANTOM	0	.	33964680	33964681	0	2	9,1,	0,26,
chr11	34084271	34084310	chr11:34084271-34084310;FANTOM	0	.	34084290	34084291	0	2	1,1,	0,38,
chr11	34125347	34125667	chr11:34125347-34125667;FANTOM	0	.	34125519	34125520	0	2	26,1,	0,319,
chr11	34183211	34183613	chr11:34183211-34183613;FANTOM	0	.	34183508	34183509	0	2	196,2,	0,400,
chr11	34187284	34187655	chr11:34187284-34187655;FANTOM	0	.	34187467	34187468	0	2	1,4,	0,367,
chr11	34187897	34188090	chr11:34187897-34188090;NETCAGE	3	.	34188032	34188033	0,0,0	2	80,1	0,192
chr11	34201857	34202261	chr11:34201857-34202261;NETCAGE	4	.	34202127	34202128	0,0,0	2	194,57	0,347
chr11	34230085	34230408	chr11:34230085-34230408;FANTOM	2	.	34230172	34230173	0	2	28,175,	0,148,
chr11	34235526	34235641	chr11:34235526-34235641;FANTOM	0	.	34235580	34235581	0	2	52,57,	0,58,
chr11	34235695	34236081	chr11:34235695-34236081;NETCAGE	2	.	34235887	34235888	0,0,0	2	1,1	0,385
chr11	34236527	34236812	chr11:34236527-34236812;FANTOM	1	.	34236616	34236617	0	2	33,138,	0,147,
chr11	34254351	34254603	chr11:34254351-34254603;NETCAGE	5	.	34254562	34254563	0,0,0	2	173,1	0,251
chr11	34255626	34256042	chr11:34255626-34256042;FANTOM	2	.	34255738	34255739	0	2	32,222,	0,194,
chr11	34265315	34265482	chr11:34265315-34265482;FANTOM	1	.	34265398	34265399	0	2	31,30,	0,137,
chr11	34272631	34272979	chr11:34272631-34272979;FANTOM	4	.	34272745	34272746	0	2	47,165,	0,183,
chr11	34296367	34296574	chr11:34296367-34296574;NETCAGE	7	.	34296540	34296541	0,0,0	2	150,9	0,198
chr11	34322205	34322459	chr11:34322205-34322459;FANTOM	1	.	34322336	34322337	0	2	42,32,	0,222,
chr11	34331523	34331863	chr11:34331523-34331863;FANTOM	0	.	34331782	34331783	0	2	181,1,	0,339,
chr11	34356172	34356320	chr11:34356172-34356320;FANTOM	0	.	34356245	34356246	0	2	2,3,	0,145,
chr11	34368265	34368539	chr11:34368265-34368539;FANTOM	0	.	34368418	34368419	0	2	34,1,	0,273,
chr11	34386157	34386357	chr11:34386157-34386357;FANTOM	0	.	34386256	34386257	0	2	1,1,	0,199,
chr11	34393112	34393337	chr11:34393112-34393337;FANTOM	2	.	34393188	34393189	0	2	28,99,	0,126,
chr11	34426692	34426969	chr11:34426692-34426969;FANTOM	3	.	34426749	34426750	0	2	43,205,	0,72,
chr11	34523104	34523409	chr11:34523104-34523409;NETCAGE	2	.	34523190	34523191	0,0,0	2	1,133	0,172
chr11	34621358	34621406	chr11:34621358-34621406;NETCAGE	2	.	34621381	34621382	0,0,0	2	1,1	0,47
chr11	34621875	34622041	chr11:34621875-34622041;FANTOM	0	.	34621972	34621973	0	2	31,1,	0,165,
chr11	34622320	34622551	chr11:34622320-34622551;FANTOM	2	.	34622431	34622432	0	2	32,40,	0,191,
chr11	34661390	34661585	chr11:34661390-34661585;FANTOM	2	.	34661449	34661450	0	2	5,80,	0,115,
chr11	34661861	34662120	chr11:34661861-34662120;NETCAGE	2	.	34661990	34661991	0,0,0	2	1,1	0,258
chr11	34675579	34675977	chr11:34675579-34675977;FANTOM	3	.	34675663	34675664	0	2	27,256,	0,142,
chr11	34676467	34676782	chr11:34676467-34676782;FANTOM	3	.	34676554	34676555	0	2	76,215,	0,100,
chr11	34701753	34702028	chr11:34701753-34702028;FANTOM	0	.	34701890	34701891	0	2	2,1,	0,274,
chr11	34706877	34707176	chr11:34706877-34707176;FANTOM	0	.	34707109	34707110	0	2	168,1,	0,298,
chr11	34847243	34847532	chr11:34847243-34847532;FANTOM	1	.	34847468	34847469	0	2	169,6,	0,283,
chr11	34919844	34920223	chr11:34919844-34920223;FANTOM	0	.	34920053	34920054	0	2	42,1,	0,378,
chr11	34931457	34931889	chr11:34931457-34931889;FANTOM	2	.	34931827	34931828	0	2	357,47,	0,385,
chr11	35028328	35028731	chr11:35028328-35028731;FANTOM	9	.	35028506	35028507	0	2	131,177,	0,226,
chr11	35029453	35029465	chr11:35029453-35029465;FANTOM	0	.	35029457	35029458	0	2	1,3,	0,9,
chr11	35031602	35031676	chr11:35031602-35031676;NETCAGE	2	.	35031638	35031639	0,0,0	2	1,1	0,73
chr11	35051463	35051997	chr11:35051463-35051997;FANTOM	37	.	35051694	35051695	0	2	222,293,	0,241,
chr11	35052236	35052689	chr11:35052236-35052689;FANTOM	16	.	35052492	35052493	0	2	186,125,	0,328,
chr11	35053022	35053283	chr11:35053022-35053283;FANTOM	4	.	35053108	35053109	0	2	55,142,	0,119,
chr11	35053542	35053729	chr11:35053542-35053729;FANTOM	5	.	35053592	35053593	0	2	39,124,	0,63,
chr11	35057314	35058112	chr11:35057314-35058112;FANTOM	17	.	35057718	35057719	0	2	363,351,	0,447,
chr11	35058254	35058670	chr11:35058254-35058670;FANTOM	5	.	35058443	35058444	0	2	125,162,	0,254,
chr11	35060106	35060254	chr11:35060106-35060254;FANTOM	1	.	35060179	35060180	0	2	11,12,	0,136,
chr11	35061713	35062540	chr11:35061713-35062540;FANTOM	18	.	35061870	35061871	0	2	150,662,	0,165,
chr11	35066599	35067152	chr11:35066599-35067152;FANTOM	197	.	35066915	35066916	0	2	267,186,	0,367,
chr11	35068247	35068595	chr11:35068247-35068595;FANTOM	0	.	35068479	35068480	0	2	144,27,	0,321,
chr11	35068839	35069139	chr11:35068839-35069139;FANTOM	122	.	35069033	35069034	0	2	180,90,	0,210,
chr11	35069482	35069680	chr11:35069482-35069680;FANTOM	0	.	35069573	35069574	0	2	1,15,	0,183,
chr11	35072919	35073221	chr11:35072919-35073221;FANTOM	1	.	35073172	35073173	0	2	208,2,	0,300,
chr11	35073607	35073921	chr11:35073607-35073921;FANTOM	0	.	35073886	35073887	0	2	246,1,	0,313,
chr11	35074760	35075094	chr11:35074760-35075094;FANTOM	0	.	35074926	35074927	0	2	1,1,	0,333,
chr11	35077849	35078170	chr11:35077849-35078170;FANTOM	0	.	35078009	35078010	0	2	1,1,	0,320,
chr11	35079013	35079361	chr11:35079013-35079361;NETCAGE	2	.	35079186	35079187	0,0,0	2	1,1	0,347
chr11	35079507	35079746	chr11:35079507-35079746;FANTOM	0	.	35079695	35079696	0	2	182,43,	0,196,
chr11	35080761	35080936	chr11:35080761-35080936;FANTOM	6	.	35080868	35080869	0	2	104,64,	0,111,
chr11	35087677	35087921	chr11:35087677-35087921;FANTOM	0	.	35087726	35087727	0	2	1,145,	0,99,
chr11	35088540	35088910	chr11:35088540-35088910;FANTOM	0	.	35088826	35088827	0	2	209,5,	0,365,
chr11	35091180	35092049	chr11:35091180-35092049;FANTOM	0	.	35091263	35091264	0	2	1,702,	0,167,
chr11	35094290	35094666	chr11:35094290-35094666;FANTOM	0	.	35094565	35094566	0	2	215,40,	0,336,
chr11	35099118	35099616	chr11:35099118-35099616;FANTOM	59	.	35099382	35099383	0	2	242,211,	0,287,
chr11	35101226	35101524	chr11:35101226-35101524;FANTOM	32	.	35101366	35101367	0	2	115,131,	0,167,
chr11	35103874	35105511	chr11:35103874-35105511;FANTOM	63	.	35104329	35104330	0	2	413,1138,	0,499,
chr11	35105542	35105874	chr11:35105542-35105874;FANTOM	5	.	35105595	35105596	0	2	14,238,	0,94,
chr11	35109319	35109885	chr11:35109319-35109885;FANTOM	4	.	35109544	35109545	0	2	199,314,	0,252,
chr11	35128388	35128406	chr11:35128388-35128406;NETCAGE	2	.	35128396	35128397	0,0,0	2	1,1	0,17
chr11	35129435	35129619	chr11:35129435-35129619;FANTOM	0	.	35129524	35129525	0	2	2,6,	0,178,
chr11	35129936	35130278	chr11:35129936-35130278;FANTOM	0	.	35130106	35130107	0	2	1,1,	0,341,
chr11	35132711	35132959	chr11:35132711-35132959;FANTOM	4	.	35132792	35132793	0	2	6,91,	0,157,
chr11	35136656	35136885	chr11:35136656-35136885;FANTOM	0	.	35136772	35136773	0	2	5,1,	0,228,
chr11	35148142	35148254	chr11:35148142-35148254;FANTOM	0	.	35148205	35148206	0	2	17,1,	0,111,
chr11	35165614	35166208	chr11:35165614-35166208;FANTOM	12	.	35165793	35165794	0	2	175,409,	0,185,
chr11	35180596	35180888	chr11:35180596-35180888;FANTOM	3	.	35180667	35180668	0	2	23,172,	0,120,
chr11	35186946	35187176	chr11:35186946-35187176;FANTOM	19	.	35187018	35187019	0	2	46,131,	0,99,
chr11	35187357	35188072	chr11:35187357-35188072;FANTOM	31	.	35187738	35187739	0	2	369,320,	0,395,
chr11	35188303	35189153	chr11:35188303-35189153;FANTOM	25	.	35188419	35188420	0	2	92,708,	0,142,
chr11	35204984	35205337	chr11:35204984-35205337;FANTOM	0	.	35205049	35205050	0	2	2,224,	0,129,
chr11	35206669	35207012	chr11:35206669-35207012;NETCAGE	13	.	35206812	35206813	0,0,0	2	1,56	0,287
chr11	35249361	35250020	chr11:35249361-35250020;FANTOM	7	.	35249668	35249669	0	2	284,328,	0,331,
chr11	35257615	35257771	chr11:35257615-35257771;FANTOM	0	.	35257692	35257693	0	2	1,1,	0,155,
chr11	35258280	35258546	chr11:35258280-35258546;FANTOM	1	.	35258459	35258460	0	2	106,13,	0,253,
chr11	35261158	35261193	chr11:35261158-35261193;FANTOM	0	.	35261190	35261191	0	2	32,1,	0,34,
chr11	35268470	35268664	chr11:35268470-35268664;FANTOM	0	.	35268566	35268567	0	2	1,1,	0,193,
chr11	35268936	35269541	chr11:35268936-35269541;FANTOM	13	.	35269117	35269118	0	2	161,402,	0,203,
chr11	35293930	35294558	chr11:35293930-35294558;FANTOM	6	.	35294393	35294394	0	2	401,102,	0,526,
chr11	35296640	35296760	chr11:35296640-35296760;FANTOM	0	.	35296714	35296715	0	2	30,1,	0,119,
chr11	35296969	35297288	chr11:35296969-35297288;NETCAGE	13	.	35297227	35297228	0,0,0	2	216,17	0,302
chr11	35297997	35298240	chr11:35297997-35298240;FANTOM	2	.	35298172	35298173	0	2	112,3,	0,240,
chr11	35299469	35299812	chr11:35299469-35299812;NETCAGE	2	.	35299640	35299641	0,0,0	2	1,1	0,342
chr11	35309902	35310085	chr11:35309902-35310085;FANTOM	0	.	35310020	35310021	0	2	73,18,	0,165,
chr11	35317394	35317749	chr11:35317394-35317749;FANTOM	0	.	35317626	35317627	0	2	128,17,	0,338,
chr11	35325239	35326726	chr11:35325239-35326726;FANTOM	62	.	35325688	35325689	0	2	437,1025,	0,462,
chr11	35328817	35329266	chr11:35328817-35329266;FANTOM	0	.	35328971	35328972	0	2	66,206,	0,243,
chr11	35329526	35330113	chr11:35329526-35330113;FANTOM	4	.	35329937	35329938	0	2	384,147,	0,440,
chr11	35334751	35335300	chr11:35334751-35335300;FANTOM	33	.	35335019	35335020	0	2	207,218,	0,331,
chr11	35341087	35341212	chr11:35341087-35341212;FANTOM	0	.	35341142	35341143	0	2	1,15,	0,110,
chr11	35345585	35345958	chr11:35345585-35345958;FANTOM	0	.	35345763	35345764	0	2	1,16,	0,357,
chr11	35347989	35348102	chr11:35347989-35348102;FANTOM	0	.	35348042	35348043	0	2	1,6,	0,107,
chr11	35352459	35352737	chr11:35352459-35352737;FANTOM	5	.	35352595	35352596	0	2	65,70,	0,208,
chr11	35355923	35356216	chr11:35355923-35356216;FANTOM	2	.	35356037	35356038	0	2	59,123,	0,170,
chr11	35356248	35356471	chr11:35356248-35356471;FANTOM	0	.	35356415	35356416	0	2	114,1,	0,222,
chr11	35358493	35359078	chr11:35358493-35359078;FANTOM	25	.	35358890	35358891	0	2	382,172,	0,413,
chr11	35360567	35360777	chr11:35360567-35360777;FANTOM	1	.	35360689	35360690	0	2	72,36,	0,174,
chr11	35364692	35365116	chr11:35364692-35365116;NETCAGE	3	.	35364941	35364942	0,0,0	2	154,79	0,345
chr11	35366888	35367075	chr11:35366888-35367075;FANTOM	4	.	35366984	35366985	0	2	36,29,	0,158,
chr11	35370897	35371125	chr11:35370897-35371125;FANTOM	0	.	35371046	35371047	0	2	81,9,	0,219,
chr11	35379985	35380265	chr11:35379985-35380265;FANTOM	0	.	35380110	35380111	0	2	39,68,	0,212,
chr11	35395403	35395808	chr11:35395403-35395808;FANTOM	0	.	35395628	35395629	0	2	55,8,	0,397,
chr11	35401982	35402383	chr11:35401982-35402383;FANTOM	0	.	35402344	35402345	0	2	325,1,	0,400,
chr11	35409513	35409852	chr11:35409513-35409852;FANTOM	0	.	35409719	35409720	0	2	75,1,	0,338,
chr11	35411545	35411735	chr11:35411545-35411735;FANTOM	0	.	35411633	35411634	0	2	1,13,	0,177,
chr11	35416202	35416323	chr11:35416202-35416323;NETCAGE	4	.	35416257	35416258	0,0,0	2	1,10	0,111
chr11	35443384	35443774	chr11:35443384-35443774;FANTOM	1	.	35443614	35443615	0	2	73,1,	0,389,
chr11	35508759	35508774	chr11:35508759-35508774;FANTOM	0	.	35508765	35508766	0	2	2,4,	0,11,
chr11	35527662	35527995	chr11:35527662-35527995;FANTOM	0	.	35527827	35527828	0	2	1,2,	0,331,
chr11	35571458	35571651	chr11:35571458-35571651;FANTOM	0	.	35571554	35571555	0	2	1,1,	0,192,
chr11	35575444	35575679	chr11:35575444-35575679;FANTOM	0	.	35575583	35575584	0	2	46,1,	0,234,
chr11	35643691	35643948	chr11:35643691-35643948;FANTOM	0	.	35643819	35643820	0	2	1,1,	0,256,
chr11	35704518	35704742	chr11:35704518-35704742;FANTOM	0	.	35704629	35704630	0	2	1,1,	0,223,
chr11	35727493	35727625	chr11:35727493-35727625;NETCAGE	28	.	35727559	35727560	0,0,0	2	3,2	0,130
chr11	35825533	35825614	chr11:35825533-35825614;FANTOM	0	.	35825573	35825574	0	2	1,1,	0,80,
chr11	35840381	35840713	chr11:35840381-35840713;FANTOM	0	.	35840618	35840619	0	2	144,1,	0,331,
chr11	35880819	35881135	chr11:35880819-35881135;FANTOM	0	.	35880958	35880959	0	2	1,37,	0,279,
chr11	35940908	35941215	chr11:35940908-35941215;FANTOM	0	.	35941095	35941096	0	2	70,1,	0,306,
chr11	35949389	35949560	chr11:35949389-35949560;NETCAGE	2	.	35949473	35949474	0,0,0	2	1,2	0,169
chr11	35954348	35954681	chr11:35954348-35954681;FANTOM	1	.	35954468	35954469	0	2	1,93,	0,240,
chr11	35966511	35966551	chr11:35966511-35966551;FANTOM	0	.	35966527	35966528	0	2	2,9,	0,31,
chr11	35986660	35987036	chr11:35986660-35987036;FANTOM	0	.	35986964	35986965	0	2	234,1,	0,375,
chr11	36052486	36052576	chr11:36052486-36052576;FANTOM	0	.	36052530	36052531	0	2	1,1,	0,89,
chr11	36119073	36119091	chr11:36119073-36119091;NETCAGE	2	.	36119081	36119082	0,0,0	2	1,1	0,17
chr11	36132577	36133046	chr11:36132577-36133046;FANTOM	0	.	36132773	36132774	0	2	197,272,	0,197,
chr11	36171228	36171637	chr11:36171228-36171637;FANTOM	54	.	36171429	36171430	0	2	142,148,	0,261,
chr11	36173587	36173879	chr11:36173587-36173879;FANTOM	0	.	36173625	36173626	0	2	1,215,	0,77,
chr11	36211739	36211961	chr11:36211739-36211961;FANTOM	0	.	36211849	36211850	0	2	1,1,	0,221,
chr11	36300410	36300620	chr11:36300410-36300620;FANTOM	1	.	36300522	36300523	0	2	22,7,	0,203,
chr11	36304870	36305003	chr11:36304870-36305003;FANTOM	0	.	36304936	36304937	0	2	1,1,	0,132,
chr11	36331203	36331536	chr11:36331203-36331536;FANTOM	0	.	36331364	36331365	0	2	24,34,	0,299,
chr11	36406780	36407137	chr11:36406780-36407137;FANTOM	0	.	36406962	36406963	0	2	118,110,	0,247,
chr11	36409166	36409282	chr11:36409166-36409282;FANTOM	0	.	36409223	36409224	0	2	1,1,	0,115,
chr11	36412549	36413219	chr11:36412549-36413219;FANTOM	4	.	36412774	36412775	0	2	162,380,	0,290,
chr11	36430795	36431099	chr11:36430795-36431099;FANTOM	1	.	36430892	36430893	0	2	98,206,	0,98,
chr11	36432821	36433142	chr11:36432821-36433142;FANTOM	10	.	36432954	36432955	0	2	117,170,	0,151,
chr11	36442519	36442687	chr11:36442519-36442687;FANTOM	1	.	36442603	36442604	0	2	4,3,	0,165,
chr11	36521882	36522155	chr11:36521882-36522155;FANTOM	0	.	36522111	36522112	0	2	191,4,	0,269,
chr11	36530791	36531124	chr11:36530791-36531124;FANTOM	0	.	36530882	36530883	0	2	61,211,	0,122,
chr11	36590672	36591010	chr11:36590672-36591010;FANTOM	0	.	36590799	36590800	0	2	52,135,	0,203,
chr11	36593483	36593918	chr11:36593483-36593918;FANTOM	0	.	36593705	36593706	0	2	28,18,	0,417,
chr11	36617876	36618263	chr11:36617876-36618263;FANTOM	1	.	36618223	36618224	0	2	334,26,	0,361,
chr11	36640986	36641224	chr11:36640986-36641224;FANTOM	0	.	36641189	36641190	0	2	172,3,	0,235,
chr11	36660531	36660819	chr11:36660531-36660819;FANTOM	0	.	36660676	36660677	0	2	5,1,	0,287,
chr11	36678662	36678763	chr11:36678662-36678763;FANTOM	0	.	36678712	36678713	0	2	1,1,	0,100,
chr11	36705519	36705671	chr11:36705519-36705671;FANTOM	0	.	36705592	36705593	0	2	1,5,	0,147,
chr11	36706778	36707052	chr11:36706778-36707052;FANTOM	0	.	36706816	36706817	0	2	10,206,	0,68,
chr11	36730903	36730935	chr11:36730903-36730935;FANTOM	0	.	36730918	36730919	0	2	1,1,	0,31,
chr11	37268050	37268072	chr11:37268050-37268072;NETCAGE	4	.	37268060	37268061	0,0,0	2	1,1	0,21
chr11	37350813	37350846	chr11:37350813-37350846;FANTOM	0	.	37350829	37350830	0	2	1,1,	0,32,
chr11	37497688	37497965	chr11:37497688-37497965;FANTOM	0	.	37497689	37497690	0	2	1,275,	0,2,
chr11	37525697	37526074	chr11:37525697-37526074;FANTOM	0	.	37525815	37525816	0	2	1,141,	0,236,
chr11	37809838	37809966	chr11:37809838-37809966;FANTOM	0	.	37809928	37809929	0	2	55,1,	0,127,
chr11	37810035	37810422	chr11:37810035-37810422;FANTOM	0	.	37810228	37810229	0	2	1,1,	0,386,
chr11	37852185	37852304	chr11:37852185-37852304;FANTOM	0	.	37852245	37852246	0	2	3,1,	0,118,
chr11	37978500	37978723	chr11:37978500-37978723;FANTOM	0	.	37978611	37978612	0	2	1,1,	0,222,
chr11	38210456	38210607	chr11:38210456-38210607;FANTOM	0	.	38210523	38210524	0	2	6,21,	0,130,
chr11	38482537	38482764	chr11:38482537-38482764;NETCAGE	14	.	38482620	38482621	0,0,0	2	35,94	0,133
chr11	38654382	38654744	chr11:38654382-38654744;FANTOM	0	.	38654562	38654563	0	2	1,1,	0,361,
chr11	38962860	38962929	chr11:38962860-38962929;FANTOM	0	.	38962894	38962895	0	2	1,1,	0,68,
chr11	39011306	39011539	chr11:39011306-39011539;NETCAGE	11	.	39011439	39011440	0,0,0	2	36,1	0,232
chr11	39011893	39012031	chr11:39011893-39012031;NETCAGE	2	.	39011952	39011953	0,0,0	2	1,19	0,119
chr11	39065264	39065315	chr11:39065264-39065315;FANTOM	0	.	39065289	39065290	0	2	1,1,	0,50,
chr11	39183372	39183493	chr11:39183372-39183493;FANTOM	5	.	39183433	39183434	0	2	52,49,	0,72,
chr11	39361469	39361775	chr11:39361469-39361775;FANTOM	0	.	39361621	39361622	0	2	1,1,	0,305,
chr11	39511485	39511824	chr11:39511485-39511824;NETCAGE	6	.	39511653	39511654	0,0,0	2	1,3	0,336
chr11	39959706	39959874	chr11:39959706-39959874;FANTOM	0	.	39959788	39959789	0	2	1,4,	0,164,
chr11	40172483	40172568	chr11:40172483-40172568;FANTOM	0	.	40172525	40172526	0	2	1,1,	0,84,
chr11	40183708	40183719	chr11:40183708-40183719;FANTOM	0	.	40183713	40183714	0	2	1,1,	0,10,
chr11	40212803	40212875	chr11:40212803-40212875;FANTOM	0	.	40212838	40212839	0	2	1,1,	0,71,
chr11	40223760	40223865	chr11:40223760-40223865;FANTOM	1	.	40223813	40223814	0	2	4,2,	0,103,
chr11	40246809	40247104	chr11:40246809-40247104;FANTOM	0	.	40246956	40246957	0	2	1,1,	0,294,
chr11	40252450	40252490	chr11:40252450-40252490;FANTOM	0	.	40252469	40252470	0	2	1,1,	0,39,
chr11	40302727	40302738	chr11:40302727-40302738;FANTOM	0	.	40302732	40302733	0	2	1,1,	0,10,
chr11	40350817	40351004	chr11:40350817-40351004;FANTOM	0	.	40350910	40350911	0	2	1,1,	0,186,
chr11	40472791	40472955	chr11:40472791-40472955;FANTOM	0	.	40472872	40472873	0	2	1,1,	0,163,
chr11	40756518	40756562	chr11:40756518-40756562;FANTOM	0	.	40756539	40756540	0	2	1,1,	0,43,
chr11	40804649	40804950	chr11:40804649-40804950;FANTOM	0	.	40804799	40804800	0	2	1,1,	0,300,
chr11	40869203	40869352	chr11:40869203-40869352;FANTOM	0	.	40869277	40869278	0	2	1,1,	0,148,
chr11	41412531	41412544	chr11:41412531-41412544;FANTOM	0	.	41412537	41412538	0	2	1,1,	0,12,
chr11	41419040	41419236	chr11:41419040-41419236;FANTOM	0	.	41419230	41419231	0	2	186,1,	0,195,
chr11	41450463	41450735	chr11:41450463-41450735;FANTOM	0	.	41450570	41450571	0	2	1,57,	0,215,
chr11	41471316	41471693	chr11:41471316-41471693;FANTOM	0	.	41471421	41471422	0	2	1,167,	0,210,
chr11	41472034	41472205	chr11:41472034-41472205;FANTOM	0	.	41472119	41472120	0	2	1,1,	0,170,
chr11	41521921	41522321	chr11:41521921-41522321;FANTOM	0	.	41522120	41522121	0	2	1,1,	0,399,
chr11	42075853	42076183	chr11:42075853-42076183;FANTOM	0	.	42076169	42076170	0	2	304,1,	0,329,
chr11	42725880	42726064	chr11:42725880-42726064;FANTOM	0	.	42725971	42725972	0	2	1,1,	0,183,
chr11	43167343	43167567	chr11:43167343-43167567;FANTOM	0	.	43167454	43167455	0	2	1,1,	0,223,
chr11	43360196	43360553	chr11:43360196-43360553;FANTOM	0	.	43360374	43360375	0	2	1,1,	0,356,
chr11	43373675	43373826	chr11:43373675-43373826;NETCAGE	2	.	43373712	43373713	0,0,0	2	4,79	0,72
chr11	43473758	43474114	chr11:43473758-43474114;FANTOM	0	.	43473935	43473936	0	2	1,1,	0,355,
chr11	43569506	43569887	chr11:43569506-43569887;FANTOM	0	.	43569720	43569721	0	2	49,1,	0,380,
chr11	43578931	43579597	chr11:43578931-43579597;FANTOM	1	.	43579475	43579476	0	2	439,15,	0,651,
chr11	43596990	43597530	chr11:43596990-43597530;FANTOM	2	.	43597259	43597260	0	2	247,247,	0,293,
chr11	43757440	43757801	chr11:43757440-43757801;FANTOM	0	.	43757620	43757621	0	2	1,1,	0,360,
chr11	43760547	43760939	chr11:43760547-43760939;FANTOM	0	.	43760742	43760743	0	2	1,1,	0,391,
chr11	43773446	43773547	chr11:43773446-43773547;FANTOM	0	.	43773496	43773497	0	2	1,1,	0,100,
chr11	43779324	43779404	chr11:43779324-43779404;FANTOM	0	.	43779363	43779364	0	2	1,1,	0,79,
chr11	43927407	43927581	chr11:43927407-43927581;FANTOM	0	.	43927493	43927494	0	2	1,1,	0,173,
chr11	43952542	43952620	chr11:43952542-43952620;FANTOM	0	.	43952580	43952581	0	2	1,1,	0,77,
chr11	43955473	43955506	chr11:43955473-43955506;FANTOM	0	.	43955501	43955502	0	2	25,1,	0,32,
chr11	43973549	43973561	chr11:43973549-43973561;FANTOM	0	.	43973554	43973555	0	2	1,1,	0,11,
chr11	44032395	44032638	chr11:44032395-44032638;FANTOM	0	.	44032518	44032519	0	2	6,1,	0,242,
chr11	44054215	44054570	chr11:44054215-44054570;FANTOM	0	.	44054387	44054388	0	2	1,10,	0,345,
chr11	44123492	44123510	chr11:44123492-44123510;FANTOM	0	.	44123501	44123502	0	2	2,1,	0,17,
chr11	44221715	44221986	chr11:44221715-44221986;FANTOM	0	.	44221791	44221792	0	2	1,119,	0,152,
chr11	44239965	44240168	chr11:44239965-44240168;FANTOM	0	.	44240066	44240067	0	2	2,1,	0,202,
chr11	44291654	44291809	chr11:44291654-44291809;NETCAGE	2	.	44291731	44291732	0,0,0	2	1,1	0,154
chr11	44306158	44306224	chr11:44306158-44306224;FANTOM	0	.	44306190	44306191	0	2	1,1,	0,65,
chr11	44326982	44327326	chr11:44326982-44327326;FANTOM	0	.	44327153	44327154	0	2	1,1,	0,343,
chr11	44338522	44338911	chr11:44338522-44338911;NETCAGE	3	.	44338813	44338814	0,0,0	2	196,1	0,388
chr11	44340765	44340927	chr11:44340765-44340927;FANTOM	0	.	44340815	44340816	0	2	9,70,	0,92,
chr11	44341406	44341701	chr11:44341406-44341701;FANTOM	0	.	44341458	44341459	0	2	1,190,	0,105,
chr11	44359184	44359364	chr11:44359184-44359364;FANTOM	0	.	44359335	44359336	0	2	124,1,	0,179,
chr11	44487107	44487237	chr11:44487107-44487237;FANTOM	0	.	44487171	44487172	0	2	1,1,	0,129,
chr11	44547557	44547712	chr11:44547557-44547712;FANTOM	0	.	44547660	44547661	0	2	81,29,	0,126,
chr11	44552032	44552296	chr11:44552032-44552296;NETCAGE	4	.	44552177	44552178	0,0,0	2	29,1	0,263
chr11	44563619	44563844	chr11:44563619-44563844;FANTOM	0	.	44563717	44563718	0	2	1,29,	0,196,
chr11	44581215	44581415	chr11:44581215-44581415;FANTOM	0	.	44581313	44581314	0	2	1,4,	0,196,
chr11	44590064	44591217	chr11:44590064-44591217;FANTOM	42	.	44590887	44590888	0	2	776,282,	0,871,
chr11	44592209	44592382	chr11:44592209-44592382;FANTOM	8	.	44592319	44592320	0	2	89,40,	0,133,
chr11	44596231	44596678	chr11:44596231-44596678;FANTOM	0	.	44596335	44596336	0	2	96,333,	0,114,
chr11	44596848	44597017	chr11:44596848-44597017;FANTOM	0	.	44596917	44596918	0	2	32,61,	0,108,
chr11	44598357	44598490	chr11:44598357-44598490;FANTOM	0	.	44598416	44598417	0	2	1,14,	0,119,
chr11	44613222	44613628	chr11:44613222-44613628;FANTOM	0	.	44613334	44613335	0	2	99,279,	0,127,
chr11	44613702	44614051	chr11:44613702-44614051;FANTOM	8	.	44613787	44613788	0	2	37,214,	0,135,
chr11	44614236	44614384	chr11:44614236-44614384;FANTOM	0	.	44614313	44614314	0	2	9,1,	0,147,
chr11	44619059	44619649	chr11:44619059-44619649;NETCAGE	3	.	44619400	44619401	0,0,0	2	328,234	0,356
chr11	44633503	44633675	chr11:44633503-44633675;FANTOM	1	.	44633615	44633616	0	2	55,1,	0,171,
chr11	44702928	44703040	chr11:44702928-44703040;FANTOM	0	.	44702984	44702985	0	2	2,1,	0,111,
chr11	44722938	44723067	chr11:44722938-44723067;FANTOM	0	.	44723001	44723002	0	2	1,3,	0,126,
chr11	44749241	44749630	chr11:44749241-44749630;FANTOM	2	.	44749606	44749607	0	2	364,22,	0,367,
chr11	44758780	44759166	chr11:44758780-44759166;FANTOM	0	.	44758915	44758916	0	2	117,232,	0,154,
chr11	44811220	44811449	chr11:44811220-44811449;FANTOM	2	.	44811325	44811326	0	2	19,37,	0,192,
chr11	44882780	44883083	chr11:44882780-44883083;FANTOM	0	.	44882906	44882907	0	2	2,52,	0,251,
chr11	44883806	44884166	chr11:44883806-44884166;FANTOM	2	.	44884087	44884088	0	2	208,4,	0,356,
chr11	44884936	44885127	chr11:44884936-44885127;FANTOM	0	.	44885040	44885041	0	2	20,1,	0,190,
chr11	44903953	44904102	chr11:44903953-44904102;FANTOM	0	.	44903995	44903996	0	2	4,67,	0,82,
chr11	44938363	44938586	chr11:44938363-44938586;FANTOM	0	.	44938476	44938477	0	2	5,1,	0,222,
chr11	44939890	44939904	chr11:44939890-44939904;NETCAGE	2	.	44939896	44939897	0,0,0	2	1,1	0,13
chr11	44942096	44942217	chr11:44942096-44942217;FANTOM	0	.	44942147	44942148	0	2	1,18,	0,103,
chr11	44963197	44963482	chr11:44963197-44963482;FANTOM	0	.	44963282	44963283	0	2	1,114,	0,171,
chr11	44987541	44987892	chr11:44987541-44987892;FANTOM	0	.	44987716	44987717	0	2	1,1,	0,350,
chr11	45000515	45000921	chr11:45000515-45000921;FANTOM	0	.	45000719	45000720	0	2	32,29,	0,377,
chr11	45001228	45001718	chr11:45001228-45001718;NETCAGE	2	.	45001647	45001648	0,0,0	2	350,1	0,489
chr11	45029715	45029834	chr11:45029715-45029834;FANTOM	0	.	45029777	45029778	0	2	24,18,	0,101,
chr11	45047638	45048022	chr11:45047638-45048022;FANTOM	0	.	45047829	45047830	0	2	1,1,	0,383,
chr11	45052722	45052734	chr11:45052722-45052734;FANTOM	0	.	45052727	45052728	0	2	1,1,	0,11,
chr11	45067583	45067753	chr11:45067583-45067753;FANTOM	3	.	45067678	45067679	0	2	23,2,	0,168,
chr11	45069975	45070079	chr11:45069975-45070079;FANTOM	0	.	45070037	45070038	0	2	22,1,	0,103,
chr11	45079523	45079799	chr11:45079523-45079799;FANTOM	0	.	45079660	45079661	0	2	1,1,	0,275,
chr11	45101852	45102069	chr11:45101852-45102069;FANTOM	0	.	45101952	45101953	0	2	1,17,	0,200,
chr11	45107723	45107880	chr11:45107723-45107880;FANTOM	0	.	45107801	45107802	0	2	1,1,	0,156,
chr11	45110922	45111223	chr11:45110922-45111223;FANTOM	0	.	45111072	45111073	0	2	1,1,	0,300,
chr11	45122042	45122442	chr11:45122042-45122442;FANTOM	0	.	45122241	45122242	0	2	1,2,	0,398,
chr11	45166793	45166902	chr11:45166793-45166902;FANTOM	2	.	45166851	45166852	0	2	26,17,	0,92,
chr11	45167156	45167357	chr11:45167156-45167357;FANTOM	1	.	45167299	45167300	0	2	92,6,	0,195,
chr11	45201958	45202605	chr11:45201958-45202605;FANTOM	1	.	45202215	45202216	0	2	249,381,	0,266,
chr11	45255111	45255224	chr11:45255111-45255224;FANTOM	0	.	45255171	45255172	0	2	9,1,	0,112,
chr11	45396230	45396452	chr11:45396230-45396452;FANTOM	3	.	45396393	45396394	0	2	110,4,	0,218,
chr11	45407417	45407624	chr11:45407417-45407624;FANTOM	0	.	45407579	45407580	0	2	119,1,	0,206,
chr11	45519986	45520403	chr11:45519986-45520403;FANTOM	0	.	45520305	45520306	0	2	268,45,	0,372,
chr11	45680274	45680465	chr11:45680274-45680465;FANTOM	0	.	45680371	45680372	0	2	8,3,	0,188,
chr11	45685212	45685518	chr11:45685212-45685518;FANTOM	0	.	45685318	45685319	0	2	1,93,	0,213,
chr11	45728364	45728574	chr11:45728364-45728574;FANTOM	0	.	45728468	45728469	0	2	1,1,	0,209,
chr11	45738584	45738600	chr11:45738584-45738600;FANTOM	0	.	45738591	45738592	0	2	1,1,	0,15,
chr11	45813220	45813315	chr11:45813220-45813315;NETCAGE	4	.	45813242	45813243	0,0,0	2	1,50	0,45
chr11	45820265	45820711	chr11:45820265-45820711;NETCAGE	8	.	45820373	45820374	0,0,0	2	54,282	0,164
chr11	45824559	45824661	chr11:45824559-45824661;NETCAGE	2	.	45824620	45824621	0,0,0	2	23,1	0,101
chr11	45831070	45831688	chr11:45831070-45831688;NETCAGE	13	.	45831223	45831224	0,0,0	2	104,415	0,203
chr11	45838952	45838978	chr11:45838952-45838978;NETCAGE	2	.	45838964	45838965	0,0,0	2	1,1	0,25
chr11	45864713	45865116	chr11:45864713-45865116;FANTOM	0	.	45864825	45864826	0	2	1,179,	0,224,
chr11	45873552	45873871	chr11:45873552-45873871;FANTOM	0	.	45873818	45873819	0	2	215,1,	0,318,
chr11	45922261	45922718	chr11:45922261-45922718;FANTOM	2	.	45922512	45922513	0	2	197,150,	0,307,
chr11	46004522	46004898	chr11:46004522-46004898;FANTOM	0	.	46004711	46004712	0	2	157,154,	0,222,
chr11	46015298	46015560	chr11:46015298-46015560;FANTOM	0	.	46015478	46015479	0	2	100,1,	0,261,
chr11	46022978	46023304	chr11:46022978-46023304;FANTOM	0	.	46023144	46023145	0	2	110,103,	0,223,
chr11	46058881	46059222	chr11:46058881-46059222;FANTOM	0	.	46059205	46059206	0	2	309,1,	0,340,
chr11	46077131	46077462	chr11:46077131-46077462;FANTOM	0	.	46077207	46077208	0	2	1,179,	0,152,
chr11	46085573	46085592	chr11:46085573-46085592;FANTOM	0	.	46085582	46085583	0	2	1,1,	0,18,
chr11	46090973	46091088	chr11:46090973-46091088;FANTOM	0	.	46091030	46091031	0	2	1,1,	0,114,
chr11	46094625	46094954	chr11:46094625-46094954;FANTOM	0	.	46094789	46094790	0	2	2,1,	0,328,
chr11	46135373	46135563	chr11:46135373-46135563;FANTOM	0	.	46135503	46135504	0	2	72,1,	0,189,
chr11	46143609	46143973	chr11:46143609-46143973;FANTOM	0	.	46143927	46143928	0	2	278,5,	0,359,
chr11	46258702	46259233	chr11:46258702-46259233;FANTOM	19	.	46258864	46258865	0	2	95,300,	0,231,
chr11	46264726	46265198	chr11:46264726-46265198;FANTOM	35	.	46265008	46265009	0	2	226,133,	0,339,
chr11	46270167	46270467	chr11:46270167-46270467;FANTOM	0	.	46270345	46270346	0	2	127,69,	0,231,
chr11	46275806	46275990	chr11:46275806-46275990;FANTOM	0	.	46275913	46275914	0	2	32,1,	0,183,
chr11	46286564	46286719	chr11:46286564-46286719;FANTOM	0	.	46286642	46286643	0	2	3,1,	0,154,
chr11	46287315	46287543	chr11:46287315-46287543;NETCAGE	2	.	46287407	46287408	0,0,0	2	1,44	0,184
chr11	46294401	46294840	chr11:46294401-46294840;NETCAGE	18	.	46294471	46294472	0,0,0	2	40,338	0,101
chr11	46297607	46298057	chr11:46297607-46298057;NETCAGE	19	.	46297654	46297655	0,0,0	2	44,398	0,52
chr11	46308453	46308752	chr11:46308453-46308752;NETCAGE	2	.	46308602	46308603	0,0,0	2	1,1	0,298
chr11	46312210	46312394	chr11:46312210-46312394;FANTOM	0	.	46312322	46312323	0	2	43,1,	0,183,
chr11	46313081	46313234	chr11:46313081-46313234;FANTOM	0	.	46313157	46313158	0	2	1,1,	0,152,
chr11	46357390	46357755	chr11:46357390-46357755;FANTOM	0	.	46357680	46357681	0	2	218,1,	0,364,
chr11	46370349	46370782	chr11:46370349-46370782;NETCAGE	14	.	46370508	46370509	0,0,0	2	90,204	0,229
chr11	46379063	46379180	chr11:46379063-46379180;FANTOM	0	.	46379101	46379102	0	2	1,40,	0,77,
chr11	46385171	46385493	chr11:46385171-46385493;FANTOM	0	.	46385284	46385285	0	2	39,133,	0,189,
chr11	46410888	46411787	chr11:46410888-46411787;FANTOM	0	.	46411135	46411136	0	2	228,632,	0,267,
chr11	46412719	46412930	chr11:46412719-46412930;FANTOM	0	.	46412757	46412758	0	2	1,135,	0,76,
chr11	46423430	46423619	chr11:46423430-46423619;FANTOM	0	.	46423524	46423525	0	2	1,1,	0,188,
chr11	46444740	46444848	chr11:46444740-46444848;FANTOM	0	.	46444830	46444831	0	2	75,1,	0,107,
chr11	46465667	46466056	chr11:46465667-46466056;FANTOM	0	.	46465958	46465959	0	2	196,1,	0,388,
chr11	46497144	46497389	chr11:46497144-46497389;FANTOM	0	.	46497266	46497267	0	2	1,1,	0,244,
chr11	46504651	46505011	chr11:46504651-46505011;NETCAGE	93	.	46504805	46504806	0,0,0	2	64,114	0,246
chr11	46534596	46534834	chr11:46534596-46534834;FANTOM	0	.	46534714	46534715	0	2	1,1,	0,237,
chr11	46538668	46539048	chr11:46538668-46539048;FANTOM	0	.	46538857	46538858	0	2	1,1,	0,379,
chr11	46619183	46619437	chr11:46619183-46619437;FANTOM	0	.	46619307	46619308	0	2	4,8,	0,246,
chr11	46706691	46706778	chr11:46706691-46706778;FANTOM	0	.	46706734	46706735	0	2	1,1,	0,86,
chr11	46732586	46732756	chr11:46732586-46732756;FANTOM	0	.	46732637	46732638	0	2	1,68,	0,102,
chr11	46753121	46753488	chr11:46753121-46753488;FANTOM	1	.	46753303	46753304	0	2	1,3,	0,364,
chr11	46753973	46754367	chr11:46753973-46754367;NETCAGE	2	.	46754117	46754118	0,0,0	2	1,106	0,288
chr11	46763322	46763611	chr11:46763322-46763611;NETCAGE	5	.	46763437	46763438	0,0,0	2	18,75	0,214
chr11	46794096	46794472	chr11:46794096-46794472;NETCAGE	13	.	46794350	46794351	0,0,0	2	134,1	0,375
chr11	46808622	46808994	chr11:46808622-46808994;NETCAGE	24	.	46808982	46808983	0,0,0	2	360,10	0,362
chr11	46938184	46938497	chr11:46938184-46938497;NETCAGE	10	.	46938430	46938431	0,0,0	2	183,2	0,311
chr11	46938695	46939005	chr11:46938695-46939005;FANTOM	0	.	46938849	46938850	0	2	1,1,	0,309,
chr11	46963806	46964041	chr11:46963806-46964041;FANTOM	0	.	46963933	46963934	0	2	53,33,	0,202,
chr11	47081908	47082241	chr11:47081908-47082241;NETCAGE	2	.	47082012	47082013	0,0,0	2	1,125	0,208
chr11	47100313	47100604	chr11:47100313-47100604;FANTOM	0	.	47100459	47100460	0	2	3,1,	0,290,
chr11	47108178	47108230	chr11:47108178-47108230;FANTOM	0	.	47108203	47108204	0	2	1,1,	0,51,
chr11	47109490	47109615	chr11:47109490-47109615;FANTOM	0	.	47109552	47109553	0	2	1,1,	0,124,
chr11	47125777	47126225	chr11:47125777-47126225;FANTOM	0	.	47125966	47125967	0	2	173,242,	0,206,
chr11	47140441	47140844	chr11:47140441-47140844;NETCAGE	2	.	47140578	47140579	0,0,0	2	1,129	0,274
chr11	47141143	47141442	chr11:47141143-47141442;NETCAGE	5	.	47141294	47141295	0,0,0	2	5,1	0,298
chr11	47161106	47161421	chr11:47161106-47161421;NETCAGE	3	.	47161140	47161141	0,0,0	2	1,246	0,69
chr11	47164919	47165206	chr11:47164919-47165206;NETCAGE	8	.	47164965	47164966	0,0,0	2	18,211	0,76
chr11	47168963	47169205	chr11:47168963-47169205;FANTOM	0	.	47169083	47169084	0	2	1,1,	0,241,
chr11	47173206	47173550	chr11:47173206-47173550;FANTOM	0	.	47173415	47173416	0	2	76,1,	0,343,
chr11	47177889	47178083	chr11:47177889-47178083;NETCAGE	3	.	47177985	47177986	0,0,0	2	1,1	0,193
chr11	47208524	47208884	chr11:47208524-47208884;FANTOM	5	.	47208579	47208580	0	2	25,274,	0,86,
chr11	47210911	47211276	chr11:47210911-47211276;NETCAGE	4	.	47211186	47211187	0,0,0	2	187,1	0,364
chr11	47215723	47215949	chr11:47215723-47215949;FANTOM	0	.	47215851	47215852	0	2	67,36,	0,190,
chr11	47226153	47226377	chr11:47226153-47226377;FANTOM	0	.	47226264	47226265	0	2	1,1,	0,223,
chr11	47252770	47253009	chr11:47252770-47253009;FANTOM	0	.	47252889	47252890	0	2	1,1,	0,238,
chr11	47262837	47263152	chr11:47262837-47263152;NETCAGE	2	.	47262994	47262995	0,0,0	2	1,1	0,314
chr11	47263277	47263487	chr11:47263277-47263487;NETCAGE	6	.	47263425	47263426	0,0,0	2	89,1	0,209
chr11	47271176	47271559	chr11:47271176-47271559;NETCAGE	3	.	47271366	47271367	0,0,0	2	69,71	0,312
chr11	47275957	47276304	chr11:47275957-47276304;FANTOM	2	.	47276159	47276160	0	2	125,66,	0,281,
chr11	47276906	47277020	chr11:47276906-47277020;NETCAGE	11	.	47276972	47276973	0,0,0	2	20,1	0,113
chr11	47370641	47370657	chr11:47370641-47370657;FANTOM	0	.	47370648	47370649	0	2	1,1,	0,15,
chr11	47395392	47395672	chr11:47395392-47395672;NETCAGE	4	.	47395531	47395532	0,0,0	2	1,1	0,279
chr11	47395886	47396392	chr11:47395886-47396392;FANTOM	82	.	47396203	47396204	0	2	268,138,	0,368,
chr11	47398242	47398355	chr11:47398242-47398355;NETCAGE	6	.	47398278	47398279	0,0,0	2	7,47	0,66
chr11	47402161	47402584	chr11:47402161-47402584;FANTOM	0	.	47402457	47402458	0	2	198,27,	0,396,
chr11	47410614	47411033	chr11:47410614-47411033;FANTOM	22	.	47410709	47410710	0	2	82,310,	0,109,
chr11	47411304	47411624	chr11:47411304-47411624;FANTOM	1	.	47411449	47411450	0	2	143,172,	0,148,
chr11	47412671	47413114	chr11:47412671-47413114;FANTOM	25	.	47412744	47412745	0	2	51,347,	0,96,
chr11	47413654	47413921	chr11:47413654-47413921;FANTOM	0	.	47413787	47413788	0	2	1,1,	0,266,
chr11	47414531	47414922	chr11:47414531-47414922;FANTOM	1	.	47414825	47414826	0	2	200,1,	0,390,
chr11	47414965	47416043	chr11:47414965-47416043;FANTOM	23	.	47415132	47415133	0	2	146,889,	0,189,
chr11	47416394	47416544	chr11:47416394-47416544;NETCAGE	44	.	47416464	47416465	0,0,0	2	44,52	0,98
chr11	47421735	47422128	chr11:47421735-47422128;FANTOM	5	.	47421818	47421819	0	2	36,262,	0,131,
chr11	47422402	47422574	chr11:47422402-47422574;FANTOM	0	.	47422547	47422548	0	2	120,1,	0,171,
chr11	47455882	47456058	chr11:47455882-47456058;FANTOM	0	.	47455969	47455970	0	2	1,1,	0,175,
chr11	47531687	47531996	chr11:47531687-47531996;FANTOM	3	.	47531878	47531879	0	2	158,83,	0,226,
chr11	47567440	47567838	chr11:47567440-47567838;NETCAGE	3	.	47567639	47567640	0,0,0	2	86,84	0,314
chr11	47573563	47574025	chr11:47573563-47574025;FANTOM	2	.	47573746	47573747	0	2	165,259,	0,203,
chr11	47783378	47783587	chr11:47783378-47783587;NETCAGE	2	.	47783489	47783490	0,0,0	2	16,1	0,208
chr11	47787265	47787534	chr11:47787265-47787534;FANTOM	0	.	47787399	47787400	0	2	1,1,	0,268,
chr11	47789923	47790126	chr11:47789923-47790126;FANTOM	7	.	47789983	47789984	0	2	48,129,	0,74,
chr11	47799022	47799247	chr11:47799022-47799247;FANTOM	0	.	47799134	47799135	0	2	1,1,	0,224,
chr11	47844695	47845036	chr11:47844695-47845036;FANTOM	0	.	47844860	47844861	0	2	10,20,	0,321,
chr11	47867685	47867881	chr11:47867685-47867881;FANTOM	0	.	47867782	47867783	0	2	1,1,	0,195,
chr11	47872031	47872166	chr11:47872031-47872166;FANTOM	0	.	47872094	47872095	0	2	1,8,	0,127,
chr11	47879500	47879984	chr11:47879500-47879984;NETCAGE	5	.	47879671	47879672	0,0,0	2	89,229	0,255
chr11	47891173	47891544	chr11:47891173-47891544;FANTOM	0	.	47891407	47891408	0	2	132,33,	0,338,
chr11	47929881	47930005	chr11:47929881-47930005;NETCAGE	2	.	47929933	47929934	0,0,0	2	1,19	0,105
chr11	47936640	47936646	chr11:47936640-47936646;FANTOM	0	.	47936642	47936643	0	2	1,1,	0,5,
chr11	47938022	47938064	chr11:47938022-47938064;FANTOM	0	.	47938042	47938043	0	2	1,1,	0,41,
chr11	47939528	47939960	chr11:47939528-47939960;FANTOM	8	.	47939625	47939626	0	2	33,270,	0,162,
chr11	47959090	47959392	chr11:47959090-47959392;NETCAGE	2	.	47959212	47959213	0,0,0	2	1,58	0,244
chr11	47965488	47965599	chr11:47965488-47965599;FANTOM	0	.	47965551	47965552	0	2	17,1,	0,110,
chr11	47968538	47968912	chr11:47968538-47968912;FANTOM	7	.	47968650	47968651	0	2	39,188,	0,186,
chr11	48004294	48004631	chr11:48004294-48004631;FANTOM	1	.	48004322	48004323	0	2	21,301,	0,36,
chr11	48009293	48009653	chr11:48009293-48009653;FANTOM	1	.	48009419	48009420	0	2	41,147,	0,213,
chr11	48028073	48028508	chr11:48028073-48028508;FANTOM	0	.	48028178	48028179	0	2	90,313,	0,122,
chr11	48028604	48028990	chr11:48028604-48028990;FANTOM	1	.	48028812	48028813	0	2	35,3,	0,383,
chr11	48029262	48029517	chr11:48029262-48029517;FANTOM	13	.	48029419	48029420	0	2	73,12,	0,243,
chr11	48030442	48030739	chr11:48030442-48030739;FANTOM	0	.	48030500	48030501	0	2	1,180,	0,117,
chr11	48034964	48035405	chr11:48034964-48035405;FANTOM	3	.	48035032	48035033	0	2	13,316,	0,125,
chr11	48040170	48040457	chr11:48040170-48040457;FANTOM	0	.	48040233	48040234	0	2	58,217,	0,70,
chr11	48040860	48041151	chr11:48040860-48041151;FANTOM	1	.	48041005	48041006	0	2	120,120,	0,171,
chr11	48041550	48042058	chr11:48041550-48042058;FANTOM	14	.	48041873	48041874	0	2	303,163,	0,345,
chr11	48053215	48053601	chr11:48053215-48053601;FANTOM	0	.	48053577	48053578	0	2	358,19,	0,367,
chr11	48063635	48064268	chr11:48063635-48064268;FANTOM	5	.	48063916	48063917	0	2	237,307,	0,326,
chr11	48069279	48069643	chr11:48069279-48069643;FANTOM	0	.	48069342	48069343	0	2	1,237,	0,127,
chr11	48077375	48077584	chr11:48077375-48077584;FANTOM	0	.	48077562	48077563	0	2	167,1,	0,208,
chr11	48102794	48103200	chr11:48102794-48103200;FANTOM	0	.	48102988	48102989	0	2	91,107,	0,299,
chr11	48125955	48126160	chr11:48125955-48126160;FANTOM	0	.	48126042	48126043	0	2	26,55,	0,150,
chr11	48163334	48163507	chr11:48163334-48163507;FANTOM	2	.	48163429	48163430	0	2	20,1,	0,172,
chr11	48178157	48178240	chr11:48178157-48178240;NETCAGE	3	.	48178201	48178202	0,0,0	2	8,1	0,82
chr11	48193627	48193663	chr11:48193627-48193663;FANTOM	0	.	48193644	48193645	0	2	1,1,	0,35,
chr11	48288329	48288346	chr11:48288329-48288346;FANTOM	0	.	48288337	48288338	0	2	1,1,	0,16,
chr11	49601641	49602010	chr11:49601641-49602010;FANTOM	0	.	49601824	49601825	0	2	1,2,	0,367,
chr11	49873546	49873647	chr11:49873546-49873647;FANTOM	0	.	49873597	49873598	0	2	4,1,	0,100,
chr11	50184566	50184586	chr11:50184566-50184586;FANTOM	0	.	50184574	50184575	0	2	1,3,	0,17,
chr11	55197801	55197813	chr11:55197801-55197813;FANTOM	0	.	55197806	55197807	0	2	1,1,	0,11,
chr11	56038127	56038363	chr11:56038127-56038363;FANTOM	0	.	56038265	56038266	0	2	42,1,	0,235,
chr11	56663286	56663297	chr11:56663286-56663297;FANTOM	0	.	56663291	56663292	0	2	1,1,	0,10,
chr11	56677602	56677921	chr11:56677602-56677921;FANTOM	1	.	56677757	56677758	0	2	81,89,	0,230,
chr11	56717332	56717681	chr11:56717332-56717681;FANTOM	0	.	56717505	56717506	0	2	1,2,	0,347,
chr11	56909687	56909798	chr11:56909687-56909798;FANTOM	0	.	56909742	56909743	0	2	1,1,	0,110,
chr11	56970712	56970886	chr11:56970712-56970886;FANTOM	0	.	56970798	56970799	0	2	1,1,	0,173,
chr11	56980843	56981208	chr11:56980843-56981208;FANTOM	0	.	56981025	56981026	0	2	1,1,	0,364,
chr11	56991738	56991923	chr11:56991738-56991923;FANTOM	0	.	56991830	56991831	0	2	1,1,	0,184,
chr11	57008254	57008590	chr11:57008254-57008590;FANTOM	0	.	57008469	57008470	0	2	97,1,	0,335,
chr11	57044676	57044864	chr11:57044676-57044864;FANTOM	0	.	57044769	57044770	0	2	1,1,	0,187,
chr11	57045764	57045851	chr11:57045764-57045851;FANTOM	0	.	57045814	57045815	0	2	15,1,	0,86,
chr11	57083068	57083441	chr11:57083068-57083441;FANTOM	0	.	57083321	57083322	0	2	212,78,	0,295,
chr11	57088441	57088651	chr11:57088441-57088651;NETCAGE	21	.	57088563	57088564	0,0,0	2	99,64	0,146
chr11	57104113	57104244	chr11:57104113-57104244;FANTOM	0	.	57104178	57104179	0	2	1,1,	0,130,
chr11	57126185	57126430	chr11:57126185-57126430;NETCAGE	2	.	57126307	57126308	0,0,0	2	1,1	0,244
chr11	57173048	57173332	chr11:57173048-57173332;FANTOM	3	.	57173169	57173170	0	2	48,89,	0,195,
chr11	57173815	57174163	chr11:57173815-57174163;FANTOM	0	.	57173967	57173968	0	2	1,44,	0,304,
chr11	57199694	57199869	chr11:57199694-57199869;FANTOM	0	.	57199697	57199698	0	2	1,168,	0,7,
chr11	57200214	57200547	chr11:57200214-57200547;FANTOM	10	.	57200408	57200409	0	2	171,114,	0,219,
chr11	57224938	57225034	chr11:57224938-57225034;FANTOM	0	.	57225000	57225001	0	2	31,1,	0,95,
chr11	57232201	57232685	chr11:57232201-57232685;FANTOM	1	.	57232387	57232388	0	2	95,205,	0,279,
chr11	57242995	57243389	chr11:57242995-57243389;FANTOM	0	.	57243186	57243187	0	2	1,12,	0,382,
chr11	57269501	57269878	chr11:57269501-57269878;FANTOM	0	.	57269689	57269690	0	2	1,1,	0,376,
chr11	57279475	57279793	chr11:57279475-57279793;NETCAGE	11	.	57279678	57279679	0,0,0	2	133,43	0,275
chr11	57324540	57324747	chr11:57324540-57324747;FANTOM	0	.	57324725	57324726	0	2	166,1,	0,206,
chr11	57333685	57333973	chr11:57333685-57333973;FANTOM	22	.	57333757	57333758	0	2	23,165,	0,123,
chr11	57336823	57337050	chr11:57336823-57337050;FANTOM	3	.	57336961	57336962	0	2	64,13,	0,214,
chr11	57366352	57366685	chr11:57366352-57366685;FANTOM	1	.	57366509	57366510	0	2	22,39,	0,294,
chr11	57371918	57372022	chr11:57371918-57372022;FANTOM	0	.	57371969	57371970	0	2	1,1,	0,103,
chr11	57406709	57407290	chr11:57406709-57407290;FANTOM	4	.	57406996	57406997	0	2	190,196,	0,385,
chr11	57476020	57476160	chr11:57476020-57476160;NETCAGE	2	.	57476075	57476076	0,0,0	2	1,30	0,110
chr11	57486547	57486906	chr11:57486547-57486906;NETCAGE	13	.	57486623	57486624	0,0,0	2	1,207	0,152
chr11	57497921	57498244	chr11:57497921-57498244;NETCAGE	2	.	57498083	57498084	0,0,0	2	3,1	0,322
chr11	57542885	57543297	chr11:57542885-57543297;FANTOM	0	.	57542928	57542929	0	2	1,326,	0,86,
chr11	57546018	57546724	chr11:57546018-57546724;FANTOM	9	.	57546104	57546105	0	2	54,586,	0,120,
chr11	57549936	57550183	chr11:57549936-57550183;FANTOM	0	.	57550059	57550060	0	2	1,1,	0,246,
chr11	57559748	57559971	chr11:57559748-57559971;FANTOM	16	.	57559867	57559868	0	2	62,46,	0,177,
chr11	57713900	57713912	chr11:57713900-57713912;FANTOM	0	.	57713907	57713908	0	2	5,1,	0,11,
chr11	57770423	57770841	chr11:57770423-57770841;FANTOM	3	.	57770659	57770660	0	2	115,60,	0,358,
chr11	57771205	57771314	chr11:57771205-57771314;FANTOM	0	.	57771248	57771249	0	2	1,23,	0,86,
chr11	57772160	57772456	chr11:57772160-57772456;FANTOM	0	.	57772259	57772260	0	2	1,98,	0,198,
chr11	57801296	57801572	chr11:57801296-57801572;FANTOM	0	.	57801562	57801563	0	2	259,1,	0,275,
chr11	58263109	58263497	chr11:58263109-58263497;FANTOM	0	.	58263384	58263385	0	2	165,1,	0,387,
chr11	58292918	58293075	chr11:58292918-58293075;FANTOM	2	.	58292950	58292951	0	2	19,110,	0,47,
chr11	58319737	58319877	chr11:58319737-58319877;FANTOM	0	.	58319833	58319834	0	2	54,1,	0,139,
chr11	58340867	58341571	chr11:58340867-58341571;FANTOM	11	.	58341166	58341167	0	2	253,357,	0,347,
chr11	58341702	58341873	chr11:58341702-58341873;NETCAGE	2	.	58341787	58341788	0,0,0	2	1,1	0,170
chr11	58399673	58399754	chr11:58399673-58399754;FANTOM	0	.	58399713	58399714	0	2	1,1,	0,80,
chr11	58414593	58414940	chr11:58414593-58414940;NETCAGE	4	.	58414642	58414643	0,0,0	2	1,249	0,98
chr11	58538385	58538525	chr11:58538385-58538525;NETCAGE	10	.	58538484	58538485	0,0,0	2	71,11	0,129
chr11	58544450	58544707	chr11:58544450-58544707;FANTOM	0	.	58544554	58544555	0	2	1,49,	0,208,
chr11	58544837	58545130	chr11:58544837-58545130;FANTOM	0	.	58544993	58544994	0	2	22,2,	0,291,
chr11	58767623	58767739	chr11:58767623-58767739;FANTOM	2	.	58767677	58767678	0	2	6,13,	0,103,
chr11	58831185	58831665	chr11:58831185-58831665;NETCAGE	2	.	58831476	58831477	0,0,0	2	240,136	0,344
chr11	58831922	58832214	chr11:58831922-58832214;NETCAGE	5	.	58832007	58832008	0,0,0	2	14,134	0,158
chr11	58865520	58865664	chr11:58865520-58865664;NETCAGE	23	.	58865608	58865609	0,0,0	2	35,1	0,143
chr11	58881979	58882309	chr11:58881979-58882309;NETCAGE	5	.	58882098	58882099	0,0,0	2	3,93	0,237
chr11	58940925	58942222	chr11:58940925-58942222;NETCAGE	112	.	58941531	58941532	0,0,0	2	541,624	0,673
chr11	58942437	58942824	chr11:58942437-58942824;FANTOM	0	.	58942649	58942650	0	2	39,1,	0,386,
chr11	58942854	58942992	chr11:58942854-58942992;FANTOM	0	.	58942910	58942911	0	2	3,28,	0,110,
chr11	58946858	58947018	chr11:58946858-58947018;FANTOM	0	.	58946937	58946938	0	2	1,1,	0,159,
chr11	58965379	58965764	chr11:58965379-58965764;FANTOM	1	.	58965548	58965549	0	2	4,50,	0,335,
chr11	58967466	58967980	chr11:58967466-58967980;FANTOM	10	.	58967723	58967724	0	2	167,166,	0,348,
chr11	58984097	58984658	chr11:58984097-58984658;FANTOM	5	.	58984464	58984465	0	2	295,121,	0,440,
chr11	58986441	58986687	chr11:58986441-58986687;FANTOM	14	.	58986573	58986574	0	2	65,46,	0,200,
chr11	58990043	58990440	chr11:58990043-58990440;FANTOM	5	.	58990298	58990299	0	2	165,50,	0,347,
chr11	58991167	58991369	chr11:58991167-58991369;FANTOM	5	.	58991314	58991315	0	2	143,49,	0,153,
chr11	58991694	58991757	chr11:58991694-58991757;FANTOM	0	.	58991741	58991742	0	2	33,1,	0,62,
chr11	58991962	58992424	chr11:58991962-58992424;FANTOM	31	.	58992240	58992241	0	2	232,136,	0,326,
chr11	59034118	59034187	chr11:59034118-59034187;FANTOM	0	.	59034152	59034153	0	2	1,1,	0,68,
chr11	59040322	59040542	chr11:59040322-59040542;FANTOM	0	.	59040449	59040450	0	2	56,20,	0,200,
chr11	59057020	59057574	chr11:59057020-59057574;FANTOM	1	.	59057370	59057371	0	2	320,173,	0,381,
chr11	59278449	59278607	chr11:59278449-59278607;FANTOM	0	.	59278582	59278583	0	2	111,1,	0,157,
chr11	59312715	59313205	chr11:59312715-59313205;NETCAGE	26	.	59312949	59312950	0,0,0	2	176,196	0,294
chr11	59315294	59315558	chr11:59315294-59315558;FANTOM	0	.	59315428	59315429	0	2	7,1,	0,263,
chr11	59323878	59323962	chr11:59323878-59323962;FANTOM	0	.	59323919	59323920	0	2	1,1,	0,83,
chr11	59331910	59331948	chr11:59331910-59331948;FANTOM	0	.	59331928	59331929	0	2	1,1,	0,37,
chr11	59350520	59350774	chr11:59350520-59350774;NETCAGE	16	.	59350681	59350682	0,0,0	2	71,1	0,253
chr11	59443836	59444054	chr11:59443836-59444054;NETCAGE	2	.	59443944	59443945	0,0,0	2	1,1	0,217
chr11	59524471	59524655	chr11:59524471-59524655;FANTOM	3	.	59524595	59524596	0	2	106,41,	0,143,
chr11	59532914	59533252	chr11:59532914-59533252;NETCAGE	4	.	59532989	59532990	0,0,0	2	17,204	0,134
chr11	59537612	59537828	chr11:59537612-59537828;FANTOM	0	.	59537718	59537719	0	2	1,4,	0,212,
chr11	59539177	59539402	chr11:59539177-59539402;FANTOM	0	.	59539265	59539266	0	2	24,71,	0,154,
chr11	59541992	59542371	chr11:59541992-59542371;NETCAGE	2	.	59542122	59542123	0,0,0	2	1,119	0,260
chr11	59544042	59544226	chr11:59544042-59544226;FANTOM	1	.	59544123	59544124	0	2	7,28,	0,156,
chr11	59582834	59583156	chr11:59582834-59583156;FANTOM	1	.	59582992	59582993	0	2	1,5,	0,317,
chr11	59625663	59625890	chr11:59625663-59625890;NETCAGE	2	.	59625744	59625745	0,0,0	2	1,64	0,163
chr11	59651741	59651793	chr11:59651741-59651793;FANTOM	0	.	59651767	59651768	0	2	2,1,	0,51,
chr11	59735602	59735886	chr11:59735602-59735886;FANTOM	1	.	59735723	59735724	0	2	1,41,	0,243,
chr11	59868075	59868428	chr11:59868075-59868428;FANTOM	0	.	59868177	59868178	0	2	1,149,	0,204,
chr11	59872159	59872449	chr11:59872159-59872449;FANTOM	0	.	59872315	59872316	0	2	25,2,	0,288,
chr11	59888814	59889019	chr11:59888814-59889019;FANTOM	0	.	59888922	59888923	0	2	14,1,	0,204,
chr11	59893766	59893910	chr11:59893766-59893910;FANTOM	0	.	59893837	59893838	0	2	1,1,	0,143,
chr11	59894907	59895094	chr11:59894907-59895094;FANTOM	0	.	59895000	59895001	0	2	1,1,	0,186,
chr11	59941256	59941428	chr11:59941256-59941428;FANTOM	0	.	59941363	59941364	0	2	45,1,	0,171,
chr11	59941614	59941716	chr11:59941614-59941716;FANTOM	0	.	59941664	59941665	0	2	1,1,	0,101,
chr11	59963490	59963874	chr11:59963490-59963874;FANTOM	0	.	59963780	59963781	0	2	198,1,	0,383,
chr11	60019021	60019262	chr11:60019021-60019262;NETCAGE	2	.	60019141	60019142	0,0,0	2	1,1	0,240
chr11	60020095	60020344	chr11:60020095-60020344;FANTOM	0	.	60020166	60020167	0	2	8,114,	0,135,
chr11	60049087	60049291	chr11:60049087-60049291;FANTOM	0	.	60049223	60049224	0	2	70,1,	0,203,
chr11	60066083	60066220	chr11:60066083-60066220;FANTOM	0	.	60066145	60066146	0	2	1,13,	0,124,
chr11	60100447	60100839	chr11:60100447-60100839;FANTOM	0	.	60100642	60100643	0	2	1,1,	0,391,
chr11	60104289	60104578	chr11:60104289-60104578;FANTOM	0	.	60104406	60104407	0	2	1,54,	0,235,
chr11	60131620	60131848	chr11:60131620-60131848;FANTOM	1	.	60131678	60131679	0	2	1,112,	0,116,
chr11	60134562	60134814	chr11:60134562-60134814;FANTOM	31	.	60134696	60134697	0	2	93,76,	0,176,
chr11	60145299	60145441	chr11:60145299-60145441;NETCAGE	5	.	60145409	60145410	0,0,0	2	81,1	0,141
chr11	60226940	60227021	chr11:60226940-60227021;NETCAGE	2	.	60226992	60226993	0,0,0	2	25,1	0,80
chr11	60376419	60376758	chr11:60376419-60376758;FANTOM	0	.	60376588	60376589	0	2	1,1,	0,338,
chr11	60451323	60451645	chr11:60451323-60451645;NETCAGE	2	.	60451580	60451581	0,0,0	2	194,1	0,321
chr11	60499458	60499898	chr11:60499458-60499898;FANTOM	2	.	60499802	60499803	0	2	296,46,	0,394,
chr11	60530386	60530773	chr11:60530386-60530773;NETCAGE	12	.	60530444	60530445	0,0,0	2	1,270	0,117
chr11	60532534	60532714	chr11:60532534-60532714;FANTOM	0	.	60532623	60532624	0	2	1,1,	0,179,
chr11	60589851	60590173	chr11:60589851-60590173;NETCAGE	2	.	60590011	60590012	0,0,0	2	1,1	0,321
chr11	60603043	60603224	chr11:60603043-60603224;FANTOM	1	.	60603133	60603134	0	2	6,5,	0,176,
chr11	60621798	60621865	chr11:60621798-60621865;NETCAGE	2	.	60621831	60621832	0,0,0	2	1,1	0,66
chr11	60677775	60678061	chr11:60677775-60678061;FANTOM	1	.	60677858	60677859	0	2	58,176,	0,110,
chr11	60678569	60679027	chr11:60678569-60679027;FANTOM	5	.	60678719	60678720	0	2	88,244,	0,214,
chr11	60679748	60680120	chr11:60679748-60680120;FANTOM	0	.	60679876	60679877	0	2	31,145,	0,227,
chr11	60682219	60682428	chr11:60682219-60682428;NETCAGE	4	.	60682361	60682362	0,0,0	2	140,64	0,145
chr11	60683096	60683305	chr11:60683096-60683305;FANTOM	0	.	60683235	60683236	0	2	78,8,	0,201,
chr11	60721289	60721672	chr11:60721289-60721672;FANTOM	3	.	60721391	60721392	0	2	53,230,	0,153,
chr11	60722044	60722202	chr11:60722044-60722202;FANTOM	0	.	60722055	60722056	0	2	1,136,	0,22,
chr11	60740875	60741155	chr11:60740875-60741155;FANTOM	0	.	60741030	60741031	0	2	32,1,	0,279,
chr11	60741663	60741747	chr11:60741663-60741747;FANTOM	0	.	60741704	60741705	0	2	1,1,	0,83,
chr11	60753567	60754105	chr11:60753567-60754105;FANTOM	16	.	60753690	60753691	0	2	120,411,	0,127,
chr11	60754236	60754662	chr11:60754236-60754662;FANTOM	0	.	60754411	60754412	0	2	49,123,	0,303,
chr11	60789194	60789499	chr11:60789194-60789499;FANTOM	1	.	60789347	60789348	0	2	4,2,	0,303,
chr11	60809729	60810107	chr11:60809729-60810107;FANTOM	0	.	60810024	60810025	0	2	215,1,	0,377,
chr11	60824108	60824438	chr11:60824108-60824438;FANTOM	0	.	60824214	60824215	0	2	3,119,	0,211,
chr11	60838208	60838457	chr11:60838208-60838457;NETCAGE	23	.	60838293	60838294	0,0,0	2	2,79	0,170
chr11	60838774	60838891	chr11:60838774-60838891;NETCAGE	3	.	60838832	60838833	0,0,0	2	1,1	0,116
chr11	60843253	60843606	chr11:60843253-60843606;FANTOM	0	.	60843383	60843384	0	2	1,93,	0,260,
chr11	60858994	60859090	chr11:60858994-60859090;FANTOM	0	.	60859004	60859005	0	2	1,75,	0,21,
chr11	60870751	60871061	chr11:60870751-60871061;FANTOM	2	.	60870775	60870776	0	2	4,265,	0,45,
chr11	60871198	60871450	chr11:60871198-60871450;FANTOM	0	.	60871294	60871295	0	2	1,60,	0,192,
chr11	60877687	60877932	chr11:60877687-60877932;FANTOM	0	.	60877808	60877809	0	2	1,2,	0,243,
chr11	60879309	60879602	chr11:60879309-60879602;FANTOM	0	.	60879568	60879569	0	2	228,1,	0,292,
chr11	60888310	60888547	chr11:60888310-60888547;FANTOM	2	.	60888413	60888414	0	2	38,67,	0,170,
chr11	60906916	60907198	chr11:60906916-60907198;FANTOM	0	.	60907056	60907057	0	2	1,1,	0,281,
chr11	60908908	60909244	chr11:60908908-60909244;NETCAGE	8	.	60909119	60909120	0,0,0	2	89,1	0,335
chr11	60917835	60918043	chr11:60917835-60918043;FANTOM	0	.	60917848	60917849	0	2	3,184,	0,24,
chr11	60920385	60921103	chr11:60920385-60921103;NETCAGE	34	.	60920727	60920728	0,0,0	2	305,337	0,381
chr11	60926054	60926399	chr11:60926054-60926399;FANTOM	0	.	60926273	60926274	0	2	116,22,	0,323,
chr11	60929738	60929978	chr11:60929738-60929978;FANTOM	0	.	60929838	60929839	0	2	34,72,	0,168,
chr11	60930012	60930347	chr11:60930012-60930347;FANTOM	4	.	60930223	60930224	0	2	129,41,	0,294,
chr11	60931528	60932206	chr11:60931528-60932206;FANTOM	7	.	60931840	60931841	0	2	291,343,	0,335,
chr11	60932642	60932735	chr11:60932642-60932735;FANTOM	0	.	60932709	60932710	0	2	43,1,	0,92,
chr11	60934770	60935212	chr11:60934770-60935212;FANTOM	0	.	60935095	60935096	0	2	321,112,	0,330,
chr11	60941558	60941830	chr11:60941558-60941830;NETCAGE	4	.	60941744	60941745	0,0,0	2	102,1	0,271
chr11	61064926	61064998	chr11:61064926-61064998;FANTOM	0	.	61064961	61064962	0	2	1,1,	0,71,
chr11	61065380	61065516	chr11:61065380-61065516;FANTOM	0	.	61065447	61065448	0	2	1,1,	0,135,
chr11	61074897	61075402	chr11:61074897-61075402;FANTOM	0	.	61075196	61075197	0	2	215,121,	0,384,
chr11	61146248	61146454	chr11:61146248-61146454;FANTOM	0	.	61146375	61146376	0	2	50,1,	0,205,
chr11	61168642	61168731	chr11:61168642-61168731;NETCAGE	2	.	61168686	61168687	0,0,0	2	1,1	0,88
chr11	61227120	61227454	chr11:61227120-61227454;NETCAGE	2	.	61227286	61227287	0,0,0	2	1,1	0,333
chr11	61266317	61266637	chr11:61266317-61266637;FANTOM	6	.	61266367	61266368	0	2	7,225,	0,95,
chr11	61270255	61270376	chr11:61270255-61270376;FANTOM	0	.	61270300	61270301	0	2	1,30,	0,91,
chr11	61289418	61289796	chr11:61289418-61289796;NETCAGE	2	.	61289790	61289791	0,0,0	2	368,1	0,377
chr11	61318161	61318561	chr11:61318161-61318561;FANTOM	0	.	61318360	61318361	0	2	1,1,	0,399,
chr11	61319246	61319400	chr11:61319246-61319400;FANTOM	0	.	61319341	61319342	0	2	38,1,	0,153,
chr11	61394263	61394463	chr11:61394263-61394463;FANTOM	0	.	61394367	61394368	0	2	63,54,	0,146,
chr11	61434550	61434949	chr11:61434550-61434949;FANTOM	0	.	61434622	61434623	0	2	1,255,	0,144,
chr11	61446826	61446957	chr11:61446826-61446957;FANTOM	0	.	61446890	61446891	0	2	1,2,	0,129,
chr11	61456345	61456647	chr11:61456345-61456647;FANTOM	0	.	61456519	61456520	0	2	73,25,	0,277,
chr11	61463458	61463769	chr11:61463458-61463769;FANTOM	17	.	61463629	61463630	0	2	125,93,	0,218,
chr11	61464641	61464946	chr11:61464641-61464946;NETCAGE	33	.	61464881	61464882	0,0,0	2	182,5	0,300
chr11	61467819	61468013	chr11:61467819-61468013;FANTOM	1	.	61467905	61467906	0	2	1,22,	0,172,
chr11	61484059	61484366	chr11:61484059-61484366;FANTOM	0	.	61484212	61484213	0	2	1,1,	0,306,
chr11	61523945	61524112	chr11:61523945-61524112;FANTOM	26	.	61524088	61524089	0	2	135,15,	0,152,
chr11	61540233	61540447	chr11:61540233-61540447;NETCAGE	93	.	61540257	61540258	0,0,0	2	9,173	0,41
chr11	61565191	61565522	chr11:61565191-61565522;FANTOM	0	.	61565356	61565357	0	2	1,1,	0,330,
chr11	61565858	61566495	chr11:61565858-61566495;NETCAGE	8	.	61566480	61566481	0,0,0	2	620,12	0,625
chr11	61600948	61601213	chr11:61600948-61601213;FANTOM	0	.	61601129	61601130	0	2	132,33,	0,232,
chr11	61602064	61602538	chr11:61602064-61602538;FANTOM	19	.	61602256	61602257	0	2	131,219,	0,255,
chr11	61627935	61628213	chr11:61627935-61628213;FANTOM	0	.	61628073	61628074	0	2	1,1,	0,277,
chr11	61637289	61637643	chr11:61637289-61637643;FANTOM	0	.	61637465	61637466	0	2	1,1,	0,353,
chr11	61668685	61669076	chr11:61668685-61669076;FANTOM	0	.	61668734	61668735	0	2	1,293,	0,98,
chr11	61690120	61690238	chr11:61690120-61690238;FANTOM	0	.	61690178	61690179	0	2	1,1,	0,117,
chr11	61690816	61690947	chr11:61690816-61690947;FANTOM	0	.	61690855	61690856	0	2	1,53,	0,78,
chr11	61691230	61691345	chr11:61691230-61691345;NETCAGE	2	.	61691259	61691260	0,0,0	2	1,56	0,59
chr11	61713558	61713889	chr11:61713558-61713889;FANTOM	2	.	61713820	61713821	0	2	240,45,	0,286,
chr11	61738760	61739751	chr11:61738760-61739751;FANTOM	1	.	61739486	61739487	0	2	642,180,	0,811,
chr11	61739990	61740514	chr11:61739990-61740514;FANTOM	66	.	61740300	61740301	0	2	252,154,	0,370,
chr11	61742606	61743000	chr11:61742606-61743000;FANTOM	5	.	61742908	61742909	0	2	289,78,	0,316,
chr11	61743772	61743932	chr11:61743772-61743932;FANTOM	0	.	61743885	61743886	0	2	68,1,	0,159,
chr11	61746281	61746413	chr11:61746281-61746413;FANTOM	0	.	61746324	61746325	0	2	1,45,	0,87,
chr11	61748249	61748650	chr11:61748249-61748650;NETCAGE	11	.	61748331	61748332	0,0,0	2	37,272	0,129
chr11	61762479	61762659	chr11:61762479-61762659;FANTOM	0	.	61762568	61762569	0	2	1,1,	0,179,
chr11	61764548	61764590	chr11:61764548-61764590;FANTOM	0	.	61764568	61764569	0	2	1,1,	0,41,
chr11	61768047	61768654	chr11:61768047-61768654;NETCAGE	22	.	61768187	61768188	0,0,0	2	46,372	0,235
chr11	61768661	61769479	chr11:61768661-61769479;NETCAGE	33	.	61769293	61769294	0,0,0	2	633,185	0,633
chr11	61771922	61772331	chr11:61771922-61772331;FANTOM	9	.	61772120	61772121	0	2	124,136,	0,273,
chr11	61778526	61778749	chr11:61778526-61778749;NETCAGE	2	.	61778637	61778638	0,0,0	2	1,1	0,222
chr11	61780516	61780626	chr11:61780516-61780626;FANTOM	0	.	61780617	61780618	0	2	95,2,	0,108,
chr11	61781118	61781313	chr11:61781118-61781313;FANTOM	10	.	61781281	61781282	0	2	137,5,	0,190,
chr11	61786548	61786990	chr11:61786548-61786990;FANTOM	5	.	61786611	61786612	0	2	3,317,	0,125,
chr11	61788241	61788385	chr11:61788241-61788385;FANTOM	4	.	61788314	61788315	0	2	43,39,	0,105,
chr11	61792928	61793609	chr11:61792928-61793609;FANTOM	379	.	61793203	61793204	0	2	236,365,	0,316,
chr11	61794419	61794694	chr11:61794419-61794694;NETCAGE	23	.	61794447	61794448	0,0,0	2	25,242	0,33
chr11	61800988	61801486	chr11:61800988-61801486;FANTOM	22	.	61801079	61801080	0	2	48,362,	0,136,
chr11	61812212	61812632	chr11:61812212-61812632;NETCAGE	38	.	61812402	61812403	0,0,0	2	82,121	0,299
chr11	61813217	61813596	chr11:61813217-61813596;NETCAGE	21	.	61813529	61813530	0,0,0	2	248,1	0,378
chr11	61821920	61822219	chr11:61821920-61822219;NETCAGE	2	.	61822163	61822164	0,0,0	2	190,1	0,298
chr11	61871485	61871738	chr11:61871485-61871738;FANTOM	0	.	61871662	61871663	0	2	104,1,	0,252,
chr11	61872496	61872975	chr11:61872496-61872975;FANTOM	13	.	61872790	61872791	0	2	212,102,	0,377,
chr11	61880097	61880151	chr11:61880097-61880151;FANTOM	0	.	61880124	61880125	0	2	3,1,	0,53,
chr11	61921225	61921410	chr11:61921225-61921410;NETCAGE	2	.	61921318	61921319	0,0,0	2	3,1	0,184
chr11	62143612	62143665	chr11:62143612-62143665;FANTOM	0	.	62143637	62143638	0	2	1,2,	0,51,
chr11	62164133	62164439	chr11:62164133-62164439;FANTOM	2	.	62164243	62164244	0	2	3,88,	0,218,
chr11	62169834	62169958	chr11:62169834-62169958;FANTOM	0	.	62169926	62169927	0	2	63,1,	0,123,
chr11	62202402	62202418	chr11:62202402-62202418;FANTOM	0	.	62202409	62202410	0	2	1,2,	0,14,
chr11	62211244	62211404	chr11:62211244-62211404;FANTOM	2	.	62211316	62211317	0	2	12,26,	0,134,
chr11	62211626	62212261	chr11:62211626-62212261;FANTOM	7	.	62212169	62212170	0	2	523,70,	0,565,
chr11	62225896	62226091	chr11:62225896-62226091;FANTOM	0	.	62226017	62226018	0	2	49,1,	0,194,
chr11	62226637	62226898	chr11:62226637-62226898;FANTOM	3	.	62226738	62226739	0	2	30,88,	0,173,
chr11	62230737	62230901	chr11:62230737-62230901;FANTOM	3	.	62230794	62230795	0	2	15,63,	0,101,
chr11	62243001	62243070	chr11:62243001-62243070;NETCAGE	2	.	62243035	62243036	0,0,0	2	1,1	0,68
chr11	62248272	62248499	chr11:62248272-62248499;FANTOM	0	.	62248282	62248283	0	2	4,209,	0,18,
chr11	62264935	62265137	chr11:62264935-62265137;FANTOM	0	.	62265062	62265063	0	2	54,1,	0,201,
chr11	62267084	62267180	chr11:62267084-62267180;FANTOM	0	.	62267133	62267134	0	2	5,1,	0,95,
chr11	62267714	62268111	chr11:62267714-62268111;FANTOM	0	.	62267985	62267986	0	2	148,1,	0,396,
chr11	62272728	62273223	chr11:62272728-62273223;FANTOM	1	.	62272787	62272788	0	2	12,388,	0,107,
chr11	62275784	62276223	chr11:62275784-62276223;NETCAGE	6	.	62275999	62276000	0,0,0	2	60,67	0,372
chr11	62305940	62306223	chr11:62305940-62306223;FANTOM	0	.	62306071	62306072	0	2	1,21,	0,262,
chr11	62306762	62307027	chr11:62306762-62307027;FANTOM	7	.	62306933	62306934	0	2	148,69,	0,196,
chr11	62308532	62308826	chr11:62308532-62308826;FANTOM	0	.	62308692	62308693	0	2	31,3,	0,291,
chr11	62310227	62311393	chr11:62310227-62311393;FANTOM	65	.	62310862	62310863	0	2	608,502,	0,664,
chr11	62311446	62311797	chr11:62311446-62311797;FANTOM	0	.	62311500	62311501	0	2	5,246,	0,105,
chr11	62312037	62312397	chr11:62312037-62312397;FANTOM	24	.	62312244	62312245	0	2	185,129,	0,231,
chr11	62316213	62316570	chr11:62316213-62316570;NETCAGE	7	.	62316487	62316488	0,0,0	2	226,34	0,323
chr11	62319122	62319673	chr11:62319122-62319673;FANTOM	88	.	62319429	62319430	0	2	238,174,	0,377,
chr11	62320057	62320478	chr11:62320057-62320478;FANTOM	1	.	62320185	62320186	0	2	14,178,	0,243,
chr11	62320611	62320836	chr11:62320611-62320836;NETCAGE	11	.	62320740	62320741	0,0,0	2	110,75	0,150
chr11	62320979	62321244	chr11:62320979-62321244;FANTOM	88	.	62321105	62321106	0	2	81,93,	0,172,
chr11	62321348	62321821	chr11:62321348-62321821;FANTOM	15	.	62321540	62321541	0	2	183,270,	0,203,
chr11	62324383	62324580	chr11:62324383-62324580;FANTOM	0	.	62324455	62324456	0	2	1,53,	0,144,
chr11	62332213	62332220	chr11:62332213-62332220;NETCAGE	3	.	62332216	62332217	0,0,0	2	1,1	0,6
chr11	62413039	62413428	chr11:62413039-62413428;FANTOM	0	.	62413233	62413234	0	2	1,1,	0,388,
chr11	62419837	62419963	chr11:62419837-62419963;NETCAGE	2	.	62419899	62419900	0,0,0	2	1,2	0,124
chr11	62441871	62442205	chr11:62441871-62442205;FANTOM	1	.	62442038	62442039	0	2	3,1,	0,333,
chr11	62461326	62461612	chr11:62461326-62461612;NETCAGE	2	.	62461468	62461469	0,0,0	2	1,1	0,285
chr11	62552708	62552953	chr11:62552708-62552953;NETCAGE	4	.	62552826	62552827	0,0,0	2	1,9	0,236
chr11	62579088	62579532	chr11:62579088-62579532;NETCAGE	5	.	62579452	62579453	0,0,0	2	329,44	0,400
chr11	62586827	62586893	chr11:62586827-62586893;FANTOM	0	.	62586842	62586843	0	2	1,36,	0,30,
chr11	62587560	62587930	chr11:62587560-62587930;FANTOM	0	.	62587904	62587905	0	2	321,1,	0,369,
chr11	62588127	62588383	chr11:62588127-62588383;FANTOM	0	.	62588259	62588260	0	2	11,1,	0,255,
chr11	62605816	62606187	chr11:62605816-62606187;NETCAGE	2	.	62606001	62606002	0,0,0	2	1,1	0,370
chr11	62610043	62610158	chr11:62610043-62610158;NETCAGE	7	.	62610150	62610151	0,0,0	2	102,1	0,114
chr11	62624183	62624258	chr11:62624183-62624258;FANTOM	0	.	62624223	62624224	0	2	7,1,	0,74,
chr11	62625165	62625549	chr11:62625165-62625549;FANTOM	1	.	62625271	62625272	0	2	99,270,	0,114,
chr11	62635422	62635513	chr11:62635422-62635513;NETCAGE	2	.	62635467	62635468	0,0,0	2	1,1	0,90
chr11	62690251	62690389	chr11:62690251-62690389;FANTOM	0	.	62690291	62690292	0	2	1,58,	0,80,
chr11	62718302	62718551	chr11:62718302-62718551;FANTOM	0	.	62718367	62718368	0	2	11,129,	0,120,
chr11	62994378	62994509	chr11:62994378-62994509;NETCAGE	7	.	62994433	62994434	0,0,0	2	6,26	0,105
chr11	63010872	63011533	chr11:63010872-63011533;FANTOM	7	.	63011103	63011104	0	2	210,408,	0,253,
chr11	63015175	63015414	chr11:63015175-63015414;NETCAGE	11	.	63015205	63015206	0,0,0	2	3,181	0,58
chr11	63017725	63017905	chr11:63017725-63017905;NETCAGE	4	.	63017814	63017815	0,0,0	2	1,1	0,179
chr11	63262875	63262991	chr11:63262875-63262991;FANTOM	2	.	63262917	63262918	0	2	25,55,	0,61,
chr11	63269910	63269971	chr11:63269910-63269971;FANTOM	0	.	63269940	63269941	0	2	1,1,	0,60,
chr11	63272383	63272701	chr11:63272383-63272701;FANTOM	0	.	63272617	63272618	0	2	153,1,	0,317,
chr11	63288306	63288408	chr11:63288306-63288408;FANTOM	2	.	63288364	63288365	0	2	16,1,	0,101,
chr11	63298876	63299223	chr11:63298876-63299223;FANTOM	9	.	63298997	63298998	0	2	4,108,	0,239,
chr11	63302695	63302884	chr11:63302695-63302884;FANTOM	1	.	63302832	63302833	0	2	100,14,	0,175,
chr11	63319099	63319170	chr11:63319099-63319170;FANTOM	0	.	63319151	63319152	0	2	36,1,	0,70,
chr11	63319473	63319796	chr11:63319473-63319796;FANTOM	0	.	63319588	63319589	0	2	80,172,	0,151,
chr11	63321382	63321591	chr11:63321382-63321591;FANTOM	2	.	63321463	63321464	0	2	60,106,	0,103,
chr11	63328335	63328557	chr11:63328335-63328557;FANTOM	0	.	63328445	63328446	0	2	1,1,	0,221,
chr11	63334518	63335083	chr11:63334518-63335083;FANTOM	20	.	63334715	63334716	0	2	164,333,	0,232,
chr11	63337722	63338129	chr11:63337722-63338129;FANTOM	0	.	63338118	63338119	0	2	387,1,	0,406,
chr11	63339777	63339990	chr11:63339777-63339990;NETCAGE	3	.	63339942	63339943	0,0,0	2	119,1	0,212
chr11	63350815	63351029	chr11:63350815-63351029;FANTOM	3	.	63350926	63350927	0	2	36,27,	0,187,
chr11	63366734	63367020	chr11:63366734-63367020;FANTOM	0	.	63366889	63366890	0	2	27,1,	0,285,
chr11	63370762	63370914	chr11:63370762-63370914;FANTOM	3	.	63370824	63370825	0	2	9,36,	0,116,
chr11	63377121	63377300	chr11:63377121-63377300;FANTOM	0	.	63377210	63377211	0	2	1,1,	0,178,
chr11	63377789	63377920	chr11:63377789-63377920;FANTOM	0	.	63377868	63377869	0	2	30,1,	0,130,
chr11	63418753	63419105	chr11:63418753-63419105;NETCAGE	4	.	63418884	63418885	0,0,0	2	1,89	0,263
chr11	63496405	63496421	chr11:63496405-63496421;FANTOM	1	.	63496414	63496415	0	2	9,6,	0,10,
chr11	63570487	63570739	chr11:63570487-63570739;NETCAGE	10	.	63570575	63570576	0,0,0	2	53,128	0,124
chr11	63575251	63575531	chr11:63575251-63575531;NETCAGE	2	.	63575390	63575391	0,0,0	2	1,1	0,279
chr11	63578538	63578923	chr11:63578538-63578923;NETCAGE	2	.	63578853	63578854	0,0,0	2	248,1	0,384
chr11	63605376	63605474	chr11:63605376-63605474;FANTOM	0	.	63605424	63605425	0	2	1,1,	0,97,
chr11	63639638	63639903	chr11:63639638-63639903;FANTOM	0	.	63639714	63639715	0	2	5,117,	0,148,
chr11	63645874	63646211	chr11:63645874-63646211;NETCAGE	7	.	63645992	63645993	0,0,0	2	8,107	0,230
chr11	63685258	63686079	chr11:63685258-63686079;FANTOM	0	.	63685608	63685609	0	2	319,439,	0,382,
chr11	63686695	63687182	chr11:63686695-63687182;FANTOM	1	.	63686922	63686923	0	2	189,221,	0,266,
chr11	63687620	63687907	chr11:63687620-63687907;FANTOM	0	.	63687857	63687858	0	2	190,1,	0,286,
chr11	63705603	63705837	chr11:63705603-63705837;FANTOM	0	.	63705684	63705685	0	2	6,77,	0,157,
chr11	63712623	63712721	chr11:63712623-63712721;FANTOM	0	.	63712671	63712672	0	2	1,1,	0,97,
chr11	63744435	63744483	chr11:63744435-63744483;FANTOM	2	.	63744458	63744459	0	2	2,2,	0,46,
chr11	63763296	63763465	chr11:63763296-63763465;NETCAGE	2	.	63763412	63763413	0,0,0	2	65,1	0,168
chr11	63769640	63769905	chr11:63769640-63769905;NETCAGE	2	.	63769745	63769746	0,0,0	2	1,55	0,210
chr11	63772021	63772315	chr11:63772021-63772315;NETCAGE	6	.	63772167	63772168	0,0,0	2	1,1	0,293
chr11	63775286	63775368	chr11:63775286-63775368;FANTOM	0	.	63775341	63775342	0	2	31,1,	0,81,
chr11	63777072	63777136	chr11:63777072-63777136;FANTOM	0	.	63777103	63777104	0	2	1,1,	0,63,
chr11	63789325	63789400	chr11:63789325-63789400;NETCAGE	2	.	63789356	63789357	0,0,0	2	1,12	0,63
chr11	63795964	63796221	chr11:63795964-63796221;FANTOM	0	.	63796064	63796065	0	2	1,56,	0,201,
chr11	63822776	63822835	chr11:63822776-63822835;FANTOM	0	.	63822806	63822807	0	2	4,2,	0,57,
chr11	63837811	63837961	chr11:63837811-63837961;FANTOM	0	.	63837885	63837886	0	2	1,1,	0,149,
chr11	63846659	63847077	chr11:63846659-63847077;FANTOM	0	.	63846693	63846694	0	2	34,382,	0,36,
chr11	63858567	63858836	chr11:63858567-63858836;FANTOM	1	.	63858755	63858756	0	2	151,43,	0,226,
chr11	63931896	63932619	chr11:63931896-63932619;NETCAGE	11	.	63932240	63932241	0,0,0	2	328,361	0,362
chr11	63944897	63944961	chr11:63944897-63944961;NETCAGE	2	.	63944928	63944929	0,0,0	2	1,1	0,63
chr11	63949132	63949273	chr11:63949132-63949273;FANTOM	0	.	63949223	63949224	0	2	66,23,	0,118,
chr11	63954598	63954956	chr11:63954598-63954956;FANTOM	0	.	63954813	63954814	0	2	74,1,	0,357,
chr11	63968525	63968817	chr11:63968525-63968817;NETCAGE	16	.	63968595	63968596	0,0,0	2	4,155	0,137
chr11	63973185	63973397	chr11:63973185-63973397;NETCAGE	63	.	63973258	63973259	0,0,0	2	26,91	0,121
chr11	64041497	64041753	chr11:64041497-64041753;NETCAGE	2	.	64041624	64041625	0,0,0	2	1,2	0,254
chr11	64042033	64042394	chr11:64042033-64042394;NETCAGE	4	.	64042211	64042212	0,0,0	2	1,4	0,357
chr11	64044985	64045256	chr11:64044985-64045256;NETCAGE	2	.	64045120	64045121	0,0,0	2	1,1	0,270
chr11	64050199	64050619	chr11:64050199-64050619;NETCAGE	5	.	64050458	64050459	0,0,0	2	207,107	0,313
chr11	64099320	64100007	chr11:64099320-64100007;NETCAGE	29	.	64099386	64099387	0,0,0	2	8,561	0,126
chr11	64102702	64102834	chr11:64102702-64102834;FANTOM	0	.	64102749	64102750	0	2	1,37,	0,95,
chr11	64125464	64125650	chr11:64125464-64125650;FANTOM	0	.	64125509	64125510	0	2	1,96,	0,90,
chr11	64140304	64140795	chr11:64140304-64140795;FANTOM	3	.	64140551	64140552	0	2	161,156,	0,335,
chr11	64146714	64147096	chr11:64146714-64147096;FANTOM	0	.	64146807	64146808	0	2	1,196,	0,186,
chr11	64147622	64147982	chr11:64147622-64147982;FANTOM	0	.	64147956	64147957	0	2	310,1,	0,359,
chr11	64205023	64205244	chr11:64205023-64205244;FANTOM	0	.	64205072	64205073	0	2	1,122,	0,99,
chr11	64206746	64206963	chr11:64206746-64206963;FANTOM	0	.	64206854	64206855	0	2	1,1,	0,216,
chr11	64215709	64215895	chr11:64215709-64215895;FANTOM	0	.	64215774	64215775	0	2	1,56,	0,130,
chr11	64238125	64238462	chr11:64238125-64238462;FANTOM	0	.	64238293	64238294	0	2	1,1,	0,336,
chr11	64267191	64267548	chr11:64267191-64267548;FANTOM	0	.	64267419	64267420	0	2	101,1,	0,356,
chr11	64320859	64321220	chr11:64320859-64321220;FANTOM	0	.	64321039	64321040	0	2	1,1,	0,360,
chr11	64321963	64322065	chr11:64321963-64322065;NETCAGE	4	.	64322024	64322025	0,0,0	2	22,1	0,101
chr11	64363562	64364093	chr11:64363562-64364093;FANTOM	0	.	64364078	64364079	0	2	503,1,	0,530,
chr11	64371951	64372074	chr11:64371951-64372074;FANTOM	0	.	64372013	64372014	0	2	3,1,	0,122,
chr11	64387339	64387503	chr11:64387339-64387503;NETCAGE	3	.	64387420	64387421	0,0,0	2	1,1	0,163
chr11	64396484	64396846	chr11:64396484-64396846;FANTOM	0	.	64396664	64396665	0	2	1,1,	0,361,
chr11	64405544	64405770	chr11:64405544-64405770;NETCAGE	4	.	64405655	64405656	0,0,0	2	1,3	0,223
chr11	64416675	64417001	chr11:64416675-64417001;FANTOM	0	.	64416983	64416984	0	2	292,1,	0,325,
chr11	64427372	64427588	chr11:64427372-64427588;FANTOM	0	.	64427563	64427564	0	2	168,1,	0,215,
chr11	64438645	64439040	chr11:64438645-64439040;NETCAGE	4	.	64438936	64438937	0,0,0	2	190,1	0,394
chr11	64455963	64456049	chr11:64455963-64456049;FANTOM	0	.	64456005	64456006	0	2	1,1,	0,85,
chr11	64461999	64462128	chr11:64461999-64462128;FANTOM	0	.	64462002	64462003	0	2	1,123,	0,6,
chr11	64478696	64479026	chr11:64478696-64479026;FANTOM	0	.	64478933	64478934	0	2	146,1,	0,329,
chr11	64482606	64482848	chr11:64482606-64482848;NETCAGE	23	.	64482752	64482753	0,0,0	2	112,61	0,181
chr11	64549471	64549640	chr11:64549471-64549640;NETCAGE	2	.	64549555	64549556	0,0,0	2	1,1	0,168
chr11	64609794	64610856	chr11:64609794-64610856;NETCAGE	5	.	64610347	64610348	0,0,0	2	482,437	0,625
chr11	64610899	64611360	chr11:64610899-64611360;NETCAGE	45	.	64611159	64611160	0,0,0	2	211,150	0,311
chr11	64625231	64625499	chr11:64625231-64625499;NETCAGE	5	.	64625411	64625412	0,0,0	2	95,2	0,266
chr11	64625998	64626454	chr11:64625998-64626454;FANTOM	28	.	64626154	64626155	0	2	79,222,	0,234,
chr11	64629180	64629438	chr11:64629180-64629438;FANTOM	10	.	64629291	64629292	0	2	100,134,	0,124,
chr11	64631898	64632818	chr11:64631898-64632818;FANTOM	23	.	64632127	64632128	0	2	205,665,	0,255,
chr11	64633111	64633468	chr11:64633111-64633468;FANTOM	4	.	64633290	64633291	0	2	111,108,	0,249,
chr11	64636604	64637051	chr11:64636604-64637051;FANTOM	74	.	64636909	64636910	0	2	233,69,	0,378,
chr11	64637838	64638320	chr11:64637838-64638320;FANTOM	22	.	64638070	64638071	0	2	207,223,	0,259,
chr11	64653025	64653383	chr11:64653025-64653383;FANTOM	9	.	64653279	64653280	0	2	247,96,	0,262,
chr11	64766248	64766300	chr11:64766248-64766300;NETCAGE	2	.	64766273	64766274	0,0,0	2	1,1	0,51
chr11	64865318	64865706	chr11:64865318-64865706;NETCAGE	7	.	64865464	64865465	0,0,0	2	23,118	0,270
chr11	64871468	64871838	chr11:64871468-64871838;NETCAGE	3	.	64871566	64871567	0,0,0	2	1,174	0,196
chr11	64903213	64903277	chr11:64903213-64903277;NETCAGE	2	.	64903246	64903247	0,0,0	2	5,1	0,63
chr11	64916686	64916783	chr11:64916686-64916783;FANTOM	0	.	64916733	64916734	0	2	1,3,	0,94,
chr11	64933398	64933602	chr11:64933398-64933602;NETCAGE	3	.	64933561	64933562	0,0,0	2	124,1	0,203
chr11	64942038	64942248	chr11:64942038-64942248;NETCAGE	8	.	64942173	64942174	0,0,0	2	62,1	0,209
chr11	64987523	64987676	chr11:64987523-64987676;FANTOM	0	.	64987599	64987600	0	2	1,1,	0,152,
chr11	65042835	65043130	chr11:65042835-65043130;FANTOM	3	.	65042857	65042858	0	2	1,250,	0,45,
chr11	65058176	65058598	chr11:65058176-65058598;FANTOM	40	.	65058416	65058417	0	2	224,164,	0,258,
chr11	65059026	65059409	chr11:65059026-65059409;FANTOM	17	.	65059334	65059335	0	2	282,48,	0,335,
chr11	65059737	65059988	chr11:65059737-65059988;FANTOM	27	.	65059826	65059827	0	2	55,127,	0,124,
chr11	65069384	65069573	chr11:65069384-65069573;FANTOM	0	.	65069478	65069479	0	2	1,1,	0,188,
chr11	65073493	65073725	chr11:65073493-65073725;NETCAGE	39	.	65073624	65073625	0,0,0	2	44,12	0,220
chr11	65075657	65076292	chr11:65075657-65076292;FANTOM	4	.	65075966	65075967	0	2	255,270,	0,365,
chr11	65076655	65076852	chr11:65076655-65076852;FANTOM	0	.	65076687	65076688	0	2	1,133,	0,64,
chr11	65083138	65083585	chr11:65083138-65083585;NETCAGE	5	.	65083252	65083253	0,0,0	2	62,279	0,168
chr11	65083603	65083722	chr11:65083603-65083722;FANTOM	0	.	65083696	65083697	0	2	69,1,	0,118,
chr11	65096620	65096838	chr11:65096620-65096838;NETCAGE	2	.	65096728	65096729	0,0,0	2	1,1	0,217
chr11	65121352	65121551	chr11:65121352-65121551;FANTOM	0	.	65121542	65121543	0	2	184,1,	0,198,
chr11	65151984	65152145	chr11:65151984-65152145;FANTOM	0	.	65152130	65152131	0	2	133,1,	0,160,
chr11	65152750	65152863	chr11:65152750-65152863;FANTOM	3	.	65152818	65152819	0	2	37,13,	0,100,
chr11	65160526	65160840	chr11:65160526-65160840;NETCAGE	2	.	65160682	65160683	0,0,0	2	1,1	0,313
chr11	65182871	65183348	chr11:65182871-65183348;NETCAGE	2	.	65183092	65183093	0,0,0	2	86,119	0,358
chr11	65184888	65185395	chr11:65184888-65185395;FANTOM	2	.	65184990	65184991	0	2	82,384,	0,123,
chr11	65185589	65187086	chr11:65185589-65187086;FANTOM	9	.	65186337	65186338	0	2	679,678,	0,819,
chr11	65187297	65188198	chr11:65187297-65188198;FANTOM	63	.	65187552	65187553	0	2	248,638,	0,263,
chr11	65220740	65221001	chr11:65220740-65221001;FANTOM	0	.	65220851	65220852	0	2	1,39,	0,222,
chr11	65234874	65235172	chr11:65234874-65235172;FANTOM	0	.	65234953	65234954	0	2	1,139,	0,159,
chr11	65238917	65239096	chr11:65238917-65239096;FANTOM	1	.	65239036	65239037	0	2	66,6,	0,173,
chr11	65239550	65239870	chr11:65239550-65239870;FANTOM	66	.	65239750	65239751	0	2	189,107,	0,213,
chr11	65244638	65245303	chr11:65244638-65245303;FANTOM	587	.	65245020	65245021	0	2	365,264,	0,401,
chr11	65246279	65246484	chr11:65246279-65246484;FANTOM	19	.	65246386	65246387	0	2	76,66,	0,139,
chr11	65246829	65247466	chr11:65246829-65247466;NETCAGE	26	.	65247151	65247152	0,0,0	2	289,281	0,356
chr11	65248969	65249218	chr11:65248969-65249218;FANTOM	3	.	65249207	65249208	0	2	231,3,	0,246,
chr11	65249962	65250245	chr11:65249962-65250245;FANTOM	3	.	65250145	65250146	0	2	143,58,	0,225,
chr11	65252951	65253044	chr11:65252951-65253044;FANTOM	0	.	65253025	65253026	0	2	58,1,	0,92,
chr11	65254949	65255610	chr11:65254949-65255610;FANTOM	42	.	65255241	65255242	0	2	268,343,	0,318,
chr11	65256318	65257363	chr11:65256318-65257363;FANTOM	12	.	65256981	65256982	0	2	652,370,	0,675,
chr11	65257502	65257849	chr11:65257502-65257849;FANTOM	0	.	65257675	65257676	0	2	1,1,	0,346,
chr11	65259217	65259522	chr11:65259217-65259522;FANTOM	0	.	65259388	65259389	0	2	39,1,	0,304,
chr11	65259637	65259913	chr11:65259637-65259913;FANTOM	16	.	65259839	65259840	0	2	154,25,	0,251,
chr11	65259930	65260851	chr11:65259930-65260851;FANTOM	62	.	65260541	65260542	0	2	600,298,	0,623,
chr11	65261053	65261073	chr11:65261053-65261073;NETCAGE	2	.	65261062	65261063	0,0,0	2	1,1	0,19
chr11	65261229	65261625	chr11:65261229-65261625;FANTOM	15	.	65261526	65261527	0	2	283,83,	0,313,
chr11	65261988	65262329	chr11:65261988-65262329;FANTOM	13	.	65262151	65262152	0	2	137,151,	0,190,
chr11	65263684	65264604	chr11:65263684-65264604;FANTOM	10	.	65263855	65263856	0	2	147,724,	0,196,
chr11	65264635	65265953	chr11:65264635-65265953;FANTOM	144	.	65265056	65265057	0	2	421,896,	0,422,
chr11	65273934	65274467	chr11:65273934-65274467;FANTOM	1	.	65274181	65274182	0	2	204,241,	0,292,
chr11	65290857	65291092	chr11:65290857-65291092;FANTOM	0	.	65290958	65290959	0	2	1,32,	0,203,
chr11	65323331	65323567	chr11:65323331-65323567;FANTOM	0	.	65323508	65323509	0	2	121,1,	0,235,
chr11	65328084	65328375	chr11:65328084-65328375;FANTOM	0	.	65328270	65328271	0	2	84,1,	0,290,
chr11	65333490	65333816	chr11:65333490-65333816;FANTOM	1	.	65333670	65333671	0	2	101,65,	0,261,
chr11	65342581	65342818	chr11:65342581-65342818;FANTOM	0	.	65342731	65342732	0	2	66,1,	0,236,
chr11	65379476	65379605	chr11:65379476-65379605;FANTOM	0	.	65379540	65379541	0	2	1,1,	0,128,
chr11	65411467	65411885	chr11:65411467-65411885;FANTOM	0	.	65411632	65411633	0	2	82,168,	0,250,
chr11	65418887	65419268	chr11:65418887-65419268;NETCAGE	2	.	65418970	65418971	0,0,0	2	1,214	0,167
chr11	65419981	65420225	chr11:65419981-65420225;FANTOM	28	.	65420141	65420142	0	2	104,27,	0,217,
chr11	65420425	65420654	chr11:65420425-65420654;FANTOM	18	.	65420490	65420491	0	2	43,141,	0,88,
chr11	65423722	65423851	chr11:65423722-65423851;NETCAGE	2	.	65423752	65423753	0,0,0	2	1,69	0,60
chr11	65492459	65492791	chr11:65492459-65492791;FANTOM	0	.	65492624	65492625	0	2	1,1,	0,331,
chr11	65537213	65537543	chr11:65537213-65537543;FANTOM	0	.	65537498	65537499	0	2	243,1,	0,329,
chr11	65549042	65549110	chr11:65549042-65549110;NETCAGE	2	.	65549081	65549082	0,0,0	2	12,1	0,67
chr11	65555605	65556077	chr11:65555605-65556077;FANTOM	0	.	65555901	65555902	0	2	277,155,	0,317,
chr11	65559034	65559399	chr11:65559034-65559399;FANTOM	0	.	65559281	65559282	0	2	195,64,	0,301,
chr11	65581703	65581968	chr11:65581703-65581968;FANTOM	0	.	65581800	65581801	0	2	1,70,	0,195,
chr11	65582060	65582341	chr11:65582060-65582341;FANTOM	0	.	65582182	65582183	0	2	1,36,	0,245,
chr11	65583188	65583268	chr11:65583188-65583268;FANTOM	0	.	65583227	65583228	0	2	1,1,	0,79,
chr11	65584301	65584657	chr11:65584301-65584657;NETCAGE	2	.	65584577	65584578	0,0,0	2	206,8	0,348
chr11	65585280	65585492	chr11:65585280-65585492;NETCAGE	7	.	65585330	65585331	0,0,0	2	3,113	0,99
chr11	65656792	65657262	chr11:65656792-65657262;FANTOM	2	.	65656984	65656985	0	2	28,113,	0,357,
chr11	65666492	65667203	chr11:65666492-65667203;FANTOM	55	.	65666863	65666864	0	2	352,320,	0,391,
chr11	65670692	65670945	chr11:65670692-65670945;FANTOM	2	.	65670844	65670845	0	2	54,1,	0,252,
chr11	65678943	65679154	chr11:65678943-65679154;FANTOM	11	.	65679018	65679019	0	2	17,77,	0,134,
chr11	65679250	65679576	chr11:65679250-65679576;FANTOM	0	.	65679372	65679373	0	2	39,119,	0,207,
chr11	65680423	65680799	chr11:65680423-65680799;NETCAGE	10	.	65680577	65680578	0,0,0	2	140,206	0,170
chr11	65683105	65683625	chr11:65683105-65683625;FANTOM	1	.	65683321	65683322	0	2	182,268,	0,252,
chr11	65695608	65695878	chr11:65695608-65695878;FANTOM	7	.	65695745	65695746	0	2	103,98,	0,172,
chr11	65739201	65739551	chr11:65739201-65739551;FANTOM	0	.	65739463	65739464	0	2	207,32,	0,318,
chr11	65741702	65741805	chr11:65741702-65741805;NETCAGE	3	.	65741753	65741754	0,0,0	2	1,1	0,102
chr11	65782974	65783337	chr11:65782974-65783337;FANTOM	1	.	65783106	65783107	0	2	38,135,	0,228,
chr11	65849089	65849462	chr11:65849089-65849462;FANTOM	20	.	65849116	65849117	0	2	22,339,	0,34,
chr11	65852297	65852657	chr11:65852297-65852657;FANTOM	0	.	65852297	65852298	0	2	1,359,	0,1,
chr11	65875756	65875846	chr11:65875756-65875846;FANTOM	0	.	65875801	65875802	0	2	2,1,	0,89,
chr11	65894211	65894464	chr11:65894211-65894464;FANTOM	0	.	65894384	65894385	0	2	134,40,	0,213,
chr11	65899726	65899895	chr11:65899726-65899895;NETCAGE	82	.	65899738	65899739	0,0,0	2	6,149	0,20
chr11	65903912	65904457	chr11:65903912-65904457;FANTOM	0	.	65904249	65904250	0	2	318,187,	0,358,
chr11	65905081	65905308	chr11:65905081-65905308;FANTOM	0	.	65905251	65905252	0	2	115,1,	0,226,
chr11	65910089	65910568	chr11:65910089-65910568;FANTOM	0	.	65910422	65910423	0	2	279,91,	0,388,
chr11	65949541	65949768	chr11:65949541-65949768;FANTOM	0	.	65949654	65949655	0	2	1,1,	0,226,
chr11	65951242	65951615	chr11:65951242-65951615;NETCAGE	6	.	65951304	65951305	0,0,0	2	3,250	0,123
chr11	66019780	66020313	chr11:66019780-66020313;NETCAGE	3	.	66019970	66019971	0,0,0	2	144,296	0,237
chr11	66021882	66022214	chr11:66021882-66022214;NETCAGE	2	.	66022036	66022037	0,0,0	2	1,23	0,309
chr11	66022220	66022375	chr11:66022220-66022375;NETCAGE	2	.	66022320	66022321	0,0,0	2	50,3	0,152
chr11	66047866	66048291	chr11:66047866-66048291;FANTOM	0	.	66048030	66048031	0	2	88,184,	0,241,
chr11	66080826	66081241	chr11:66080826-66081241;FANTOM	8	.	66080905	66080906	0	2	34,289,	0,126,
chr11	66085302	66085580	chr11:66085302-66085580;FANTOM	0	.	66085501	66085502	0	2	123,1,	0,277,
chr11	66093813	66094193	chr11:66093813-66094193;FANTOM	0	.	66094102	66094103	0	2	249,50,	0,330,
chr11	66094685	66094783	chr11:66094685-66094783;FANTOM	0	.	66094734	66094735	0	2	2,1,	0,97,
chr11	66095894	66096074	chr11:66095894-66096074;NETCAGE	12	.	66095986	66095987	0,0,0	2	49,44	0,136
chr11	66118604	66119022	chr11:66118604-66119022;FANTOM	1	.	66118906	66118907	0	2	259,71,	0,347,
chr11	66123287	66123631	chr11:66123287-66123631;NETCAGE	3	.	66123375	66123376	0,0,0	2	1,168	0,176
chr11	66126066	66126526	chr11:66126066-66126526;NETCAGE	5	.	66126347	66126348	0,0,0	2	253,149	0,311
chr11	66126621	66127017	chr11:66126621-66127017;NETCAGE	5	.	66126829	66126830	0,0,0	2	97,75	0,321
chr11	66128454	66128669	chr11:66128454-66128669;NETCAGE	2	.	66128561	66128562	0,0,0	2	1,1	0,214
chr11	66185542	66185902	chr11:66185542-66185902;FANTOM	0	.	66185738	66185739	0	2	39,6,	0,354,
chr11	66221780	66221966	chr11:66221780-66221966;FANTOM	1	.	66221874	66221875	0	2	7,4,	0,182,
chr11	66225334	66225551	chr11:66225334-66225551;NETCAGE	4	.	66225442	66225443	0,0,0	2	41,41	0,176
chr11	66226628	66226899	chr11:66226628-66226899;NETCAGE	2	.	66226814	66226815	0,0,0	2	103,1	0,270
chr11	66309048	66309070	chr11:66309048-66309070;NETCAGE	2	.	66309058	66309059	0,0,0	2	1,1	0,21
chr11	66312702	66312842	chr11:66312702-66312842;NETCAGE	2	.	66312754	66312755	0,0,0	2	1,36	0,104
chr11	66374477	66374855	chr11:66374477-66374855;FANTOM	0	.	66374525	66374526	0	2	1,281,	0,97,
chr11	66425193	66425469	chr11:66425193-66425469;NETCAGE	13	.	66425342	66425343	0,0,0	2	25,1	0,275
chr11	66437028	66437367	chr11:66437028-66437367;NETCAGE	4	.	66437095	66437096	0,0,0	2	1,204	0,135
chr11	66439900	66440272	chr11:66439900-66440272;NETCAGE	5	.	66440068	66440069	0,0,0	2	1,36	0,336
chr11	66446099	66446487	chr11:66446099-66446487;NETCAGE	8	.	66446309	66446310	0,0,0	2	36,3	0,385
chr11	66487767	66487982	chr11:66487767-66487982;FANTOM	1	.	66487866	66487867	0	2	25,40,	0,175,
chr11	66494345	66494720	chr11:66494345-66494720;FANTOM	0	.	66494566	66494567	0	2	71,2,	0,373,
chr11	66494780	66495327	chr11:66494780-66495327;FANTOM	15	.	66494981	66494982	0	2	167,310,	0,237,
chr11	66511038	66511198	chr11:66511038-66511198;FANTOM	0	.	66511075	66511076	0	2	4,89,	0,71,
chr11	66512924	66513153	chr11:66512924-66513153;NETCAGE	6	.	66513026	66513027	0,0,0	2	52,75	0,154
chr11	66595016	66595347	chr11:66595016-66595347;NETCAGE	3	.	66595181	66595182	0,0,0	2	1,1	0,330
chr11	66599608	66599965	chr11:66599608-66599965;NETCAGE	6	.	66599724	66599725	0,0,0	2	1,125	0,232
chr11	66601049	66601312	chr11:66601049-66601312;NETCAGE	4	.	66601290	66601291	0,0,0	2	222,1	0,262
chr11	66602183	66603410	chr11:66602183-66603410;NETCAGE	15	.	66602889	66602890	0,0,0	2	630,443	0,784
chr11	66632141	66632247	chr11:66632141-66632247;FANTOM	0	.	66632176	66632177	0	2	1,36,	0,70,
chr11	66659730	66659912	chr11:66659730-66659912;FANTOM	0	.	66659811	66659812	0	2	17,36,	0,146,
chr11	66673420	66673862	chr11:66673420-66673862;NETCAGE	332	.	66673640	66673641	0,0,0	2	210,210	0,232
chr11	66687548	66687652	chr11:66687548-66687652;FANTOM	0	.	66687597	66687598	0	2	1,5,	0,99,
chr11	66697442	66697531	chr11:66697442-66697531;FANTOM	0	.	66697486	66697487	0	2	1,1,	0,88,
chr11	66700952	66701259	chr11:66700952-66701259;NETCAGE	6	.	66701251	66701252	0,0,0	2	294,1	0,306
chr11	66702142	66702496	chr11:66702142-66702496;NETCAGE	4	.	66702317	66702318	0,0,0	2	1,3	0,351
chr11	66717584	66717809	chr11:66717584-66717809;FANTOM	3	.	66717708	66717709	0	2	74,50,	0,175,
chr11	66724272	66724592	chr11:66724272-66724592;NETCAGE	23	.	66724559	66724560	0,0,0	2	269,14	0,306
chr11	66737535	66737890	chr11:66737535-66737890;NETCAGE	6	.	66737585	66737586	0,0,0	2	1,255	0,100
chr11	66738286	66738892	chr11:66738286-66738892;FANTOM	5	.	66738414	66738415	0	2	64,412,	0,194,
chr11	66741499	66741844	chr11:66741499-66741844;NETCAGE	2	.	66741547	66741548	0,0,0	2	1,248	0,97
chr11	66764367	66764775	chr11:66764367-66764775;NETCAGE	9	.	66764609	66764610	0,0,0	2	136,59	0,349
chr11	66801218	66801427	chr11:66801218-66801427;FANTOM	0	.	66801322	66801323	0	2	1,1,	0,208,
chr11	66822537	66822928	chr11:66822537-66822928;NETCAGE	6	.	66822666	66822667	0,0,0	2	63,194	0,197
chr11	66829661	66830298	chr11:66829661-66830298;FANTOM	1	.	66829740	66829741	0	2	36,514,	0,123,
chr11	66844888	66845141	chr11:66844888-66845141;FANTOM	0	.	66844943	66844944	0	2	1,142,	0,111,
chr11	66845381	66845631	chr11:66845381-66845631;FANTOM	3	.	66845496	66845497	0	2	8,26,	0,224,
chr11	66845907	66846062	chr11:66845907-66846062;FANTOM	0	.	66845989	66845990	0	2	12,1,	0,154,
chr11	66849173	66849303	chr11:66849173-66849303;FANTOM	0	.	66849225	66849226	0	2	1,26,	0,104,
chr11	66849586	66849972	chr11:66849586-66849972;NETCAGE	2	.	66849685	66849686	0,0,0	2	69,255	0,131
chr11	66882341	66882514	chr11:66882341-66882514;FANTOM	0	.	66882427	66882428	0	2	1,1,	0,172,
chr11	66885787	66886179	chr11:66885787-66886179;NETCAGE	8	.	66886167	66886168	0,0,0	2	370,1	0,391
chr11	66912431	66912759	chr11:66912431-66912759;NETCAGE	2	.	66912624	66912625	0,0,0	2	60,1	0,327
chr11	67028976	67029390	chr11:67028976-67029390;FANTOM	0	.	67029157	67029158	0	2	41,92,	0,322,
chr11	67032465	67032551	chr11:67032465-67032551;FANTOM	0	.	67032476	67032477	0	2	1,63,	0,23,
chr11	67035466	67036417	chr11:67035466-67036417;NETCAGE	43	.	67035949	67035950	0,0,0	2	453,437	0,514
chr11	67037275	67037527	chr11:67037275-67037527;FANTOM	5	.	67037372	67037373	0	2	56,112,	0,140,
chr11	67039199	67039528	chr11:67039199-67039528;FANTOM	4	.	67039324	67039325	0	2	70,148,	0,181,
chr11	67040893	67041402	chr11:67040893-67041402;NETCAGE	41	.	67041041	67041042	0,0,0	2	109,320	0,189
chr11	67045093	67045489	chr11:67045093-67045489;NETCAGE	107	.	67045178	67045179	0,0,0	2	54,278	0,118
chr11	67103841	67103862	chr11:67103841-67103862;FANTOM	0	.	67103851	67103852	0	2	1,1,	0,20,
chr11	67105994	67106296	chr11:67105994-67106296;FANTOM	0	.	67106144	67106145	0	2	1,1,	0,301,
chr11	67112788	67113205	chr11:67112788-67113205;NETCAGE	25	.	67112864	67112865	0,0,0	2	20,284	0,133
chr11	67116587	67116972	chr11:67116587-67116972;NETCAGE	24	.	67116727	67116728	0,0,0	2	124,228	0,157
chr11	67121988	67122388	chr11:67121988-67122388;FANTOM	4	.	67122126	67122127	0	2	30,153,	0,247,
chr11	67126173	67126496	chr11:67126173-67126496;NETCAGE	3	.	67126334	67126335	0,0,0	2	1,1	0,322
chr11	67136972	67137357	chr11:67136972-67137357;NETCAGE	27	.	67137305	67137306	0,0,0	2	316,34	0,351
chr11	67138301	67138677	chr11:67138301-67138677;FANTOM	0	.	67138618	67138619	0	2	290,31,	0,345,
chr11	67138852	67139479	chr11:67138852-67139479;FANTOM	0	.	67139266	67139267	0	2	414,211,	0,416,
chr11	67139742	67140272	chr11:67139742-67140272;FANTOM	2	.	67140081	67140082	0	2	295,146,	0,384,
chr11	67142500	67143040	chr11:67142500-67143040;FANTOM	0	.	67142969	67142970	0	2	400,1,	0,539,
chr11	67143202	67143472	chr11:67143202-67143472;FANTOM	2	.	67143422	67143423	0	2	194,22,	0,248,
chr11	67144956	67145205	chr11:67144956-67145205;FANTOM	0	.	67145096	67145097	0	2	50,17,	0,232,
chr11	67146992	67147327	chr11:67146992-67147327;FANTOM	0	.	67147281	67147282	0	2	257,12,	0,323,
chr11	67148443	67148687	chr11:67148443-67148687;NETCAGE	17	.	67148535	67148536	0,0,0	2	48,106	0,138
chr11	67148894	67149303	chr11:67148894-67149303;NETCAGE	10	.	67148946	67148947	0,0,0	2	11,314	0,95
chr11	67149665	67149776	chr11:67149665-67149776;NETCAGE	2	.	67149703	67149704	0,0,0	2	1,35	0,76
chr11	67252389	67252719	chr11:67252389-67252719;NETCAGE	32	.	67252656	67252657	0,0,0	2	237,31	0,299
chr11	67253659	67253853	chr11:67253659-67253853;FANTOM	0	.	67253759	67253760	0	2	8,1,	0,193,
chr11	67270751	67271055	chr11:67270751-67271055;FANTOM	0	.	67270864	67270865	0	2	1,78,	0,226,
chr11	67326019	67326271	chr11:67326019-67326271;FANTOM	0	.	67326132	67326133	0	2	42,67,	0,185,
chr11	67350222	67350283	chr11:67350222-67350283;NETCAGE	2	.	67350251	67350252	0,0,0	2	1,3	0,58
chr11	67367234	67367512	chr11:67367234-67367512;FANTOM	0	.	67367372	67367373	0	2	1,1,	0,277,
chr11	67367963	67368115	chr11:67367963-67368115;NETCAGE	3	.	67368038	67368039	0,0,0	2	1,1	0,151
chr11	67388322	67388349	chr11:67388322-67388349;FANTOM	0	.	67388341	67388342	0	2	13,1,	0,26,
chr11	67398186	67398267	chr11:67398186-67398267;NETCAGE	3	.	67398226	67398227	0,0,0	2	1,1	0,80
chr11	67552270	67552422	chr11:67552270-67552422;NETCAGE	4	.	67552350	67552351	0,0,0	2	11,1	0,151
chr11	67805690	67805957	chr11:67805690-67805957;NETCAGE	13	.	67805808	67805809	0,0,0	2	68,98	0,169
chr11	67827034	67827402	chr11:67827034-67827402;FANTOM	0	.	67827395	67827396	0	2	356,1,	0,367,
chr11	67895703	67896078	chr11:67895703-67896078;FANTOM	0	.	67896016	67896017	0	2	253,1,	0,374,
chr11	67905466	67905554	chr11:67905466-67905554;NETCAGE	5	.	67905509	67905510	0,0,0	2	1,1	0,87
chr11	67909547	67909914	chr11:67909547-67909914;FANTOM	0	.	67909679	67909680	0	2	1,102,	0,265,
chr11	67912563	67912873	chr11:67912563-67912873;NETCAGE	3	.	67912799	67912800	0,0,0	2	164,1	0,309
chr11	67914573	67914862	chr11:67914573-67914862;NETCAGE	2	.	67914734	67914735	0,0,0	2	35,1	0,288
chr11	67917718	67917992	chr11:67917718-67917992;NETCAGE	2	.	67917927	67917928	0,0,0	2	146,1	0,273
chr11	67955066	67955423	chr11:67955066-67955423;FANTOM	1	.	67955396	67955397	0	2	306,1,	0,356,
chr11	67981967	67982042	chr11:67981967-67982042;NETCAGE	2	.	67982020	67982021	0,0,0	2	34,1	0,74
chr11	67983631	67983788	chr11:67983631-67983788;NETCAGE	10	.	67983676	67983677	0,0,0	2	33,98	0,59
chr11	68023788	68023964	chr11:68023788-68023964;NETCAGE	2	.	68023875	68023876	0,0,0	2	1,1	0,175
chr11	68049630	68050030	chr11:68049630-68050030;FANTOM	2	.	68049691	68049692	0	2	32,308,	0,92,
chr11	68065646	68065898	chr11:68065646-68065898;FANTOM	0	.	68065823	68065824	0	2	113,10,	0,242,
chr11	68066353	68067003	chr11:68066353-68067003;NETCAGE	11	.	68066665	68066666	0,0,0	2	285,310	0,340
chr11	68067013	68067185	chr11:68067013-68067185;NETCAGE	3	.	68067026	68067027	0,0,0	2	1,145	0,27
chr11	68082176	68082927	chr11:68082176-68082927;NETCAGE	4	.	68082829	68082830	0,0,0	2	604,47	0,704
chr11	68095905	68096228	chr11:68095905-68096228;NETCAGE	3	.	68096006	68096007	0,0,0	2	1,121	0,202
chr11	68099033	68099353	chr11:68099033-68099353;FANTOM	0	.	68099109	68099110	0	2	5,171,	0,149,
chr11	68101884	68102187	chr11:68101884-68102187;NETCAGE	2	.	68102035	68102036	0,0,0	2	1,1	0,302
chr11	68110280	68110464	chr11:68110280-68110464;FANTOM	0	.	68110373	68110374	0	2	4,1,	0,183,
chr11	68111328	68111905	chr11:68111328-68111905;NETCAGE	2	.	68111571	68111572	0,0,0	2	173,263	0,314
chr11	68121765	68121884	chr11:68121765-68121884;FANTOM	0	.	68121803	68121804	0	2	1,42,	0,77,
chr11	68138300	68138548	chr11:68138300-68138548;FANTOM	1	.	68138434	68138435	0	2	57,35,	0,213,
chr11	68139622	68139837	chr11:68139622-68139837;FANTOM	0	.	68139713	68139714	0	2	25,56,	0,159,
chr11	68140094	68140551	chr11:68140094-68140551;FANTOM	1	.	68140381	68140382	0	2	232,114,	0,343,
chr11	68141745	68141881	chr11:68141745-68141881;FANTOM	0	.	68141820	68141821	0	2	16,1,	0,135,
chr11	68147876	68148306	chr11:68147876-68148306;FANTOM	1	.	68148094	68148095	0	2	124,116,	0,314,
chr11	68238826	68238975	chr11:68238826-68238975;FANTOM	0	.	68238900	68238901	0	2	1,1,	0,148,
chr11	68270416	68270689	chr11:68270416-68270689;FANTOM	0	.	68270552	68270553	0	2	1,1,	0,272,
chr11	68273880	68274272	chr11:68273880-68274272;FANTOM	0	.	68274030	68274031	0	2	78,168,	0,224,
chr11	68387136	68387210	chr11:68387136-68387210;FANTOM	0	.	68387172	68387173	0	2	1,1,	0,73,
chr11	68516686	68516842	chr11:68516686-68516842;FANTOM	0	.	68516763	68516764	0	2	1,1,	0,155,
chr11	68583527	68583541	chr11:68583527-68583541;FANTOM	0	.	68583533	68583534	0	2	1,1,	0,13,
chr11	68596165	68596440	chr11:68596165-68596440;FANTOM	0	.	68596229	68596230	0	2	1,147,	0,128,
chr11	68596704	68596832	chr11:68596704-68596832;FANTOM	0	.	68596770	68596771	0	2	16,11,	0,117,
chr11	68607662	68607820	chr11:68607662-68607820;NETCAGE	9	.	68607748	68607749	0,0,0	2	21,5	0,153
chr11	68608164	68608616	chr11:68608164-68608616;FANTOM	0	.	68608367	68608368	0	2	157,201,	0,251,
chr11	68611298	68611611	chr11:68611298-68611611;FANTOM	1	.	68611497	68611498	0	2	123,36,	0,277,
chr11	68612919	68613127	chr11:68612919-68613127;NETCAGE	6	.	68613074	68613075	0,0,0	2	106,3	0,205
chr11	68623126	68623609	chr11:68623126-68623609;FANTOM	0	.	68623401	68623402	0	2	256,188,	0,295,
chr11	68694862	68694972	chr11:68694862-68694972;FANTOM	0	.	68694898	68694899	0	2	12,49,	0,61,
chr11	68714020	68714198	chr11:68714020-68714198;FANTOM	0	.	68714126	68714127	0	2	38,3,	0,175,
chr11	68722813	68723020	chr11:68722813-68723020;FANTOM	0	.	68722900	68722901	0	2	1,32,	0,175,
chr11	68775199	68775469	chr11:68775199-68775469;FANTOM	0	.	68775335	68775336	0	2	7,3,	0,267,
chr11	68776292	68776545	chr11:68776292-68776545;FANTOM	2	.	68776409	68776410	0	2	45,62,	0,191,
chr11	68778534	68778789	chr11:68778534-68778789;FANTOM	0	.	68778693	68778694	0	2	66,1,	0,254,
chr11	68797850	68798088	chr11:68797850-68798088;FANTOM	0	.	68798009	68798010	0	2	82,1,	0,237,
chr11	68808319	68808729	chr11:68808319-68808729;FANTOM	18	.	68808591	68808592	0	2	140,4,	0,406,
chr11	68819125	68819319	chr11:68819125-68819319;FANTOM	0	.	68819196	68819197	0	2	13,63,	0,131,
chr11	68819655	68820046	chr11:68819655-68820046;FANTOM	0	.	68819873	68819874	0	2	47,1,	0,390,
chr11	68820279	68820472	chr11:68820279-68820472;NETCAGE	7	.	68820317	68820318	0,0,0	2	1,117	0,76
chr11	68823304	68823521	chr11:68823304-68823521;FANTOM	0	.	68823444	68823445	0	2	70,6,	0,211,
chr11	68823741	68823941	chr11:68823741-68823941;FANTOM	1	.	68823813	68823814	0	2	60,114,	0,86,
chr11	68829234	68829348	chr11:68829234-68829348;FANTOM	0	.	68829303	68829304	0	2	27,1,	0,113,
chr11	68832799	68833131	chr11:68832799-68833131;FANTOM	0	.	68832981	68832982	0	2	34,1,	0,331,
chr11	68847694	68848091	chr11:68847694-68848091;FANTOM	50	.	68847775	68847776	0	2	18,252,	0,145,
chr11	68873890	68874116	chr11:68873890-68874116;FANTOM	0	.	68874012	68874013	0	2	92,73,	0,153,
chr11	68882412	68882724	chr11:68882412-68882724;FANTOM	2	.	68882574	68882575	0	2	125,112,	0,200,
chr11	68883107	68883355	chr11:68883107-68883355;FANTOM	0	.	68883301	68883302	0	2	168,26,	0,222,
chr11	68890173	68890882	chr11:68890173-68890882;NETCAGE	522	.	68890494	68890495	0,0,0	2	312,377	0,332
chr11	68908210	68908442	chr11:68908210-68908442;FANTOM	0	.	68908359	68908360	0	2	75,8,	0,224,
chr11	68909199	68909569	chr11:68909199-68909569;FANTOM	0	.	68909368	68909369	0	2	1,31,	0,339,
chr11	68921150	68921435	chr11:68921150-68921435;FANTOM	0	.	68921291	68921292	0	2	1,2,	0,283,
chr11	68922905	68923104	chr11:68922905-68923104;FANTOM	0	.	68922953	68922954	0	2	5,106,	0,93,
chr11	68923858	68924005	chr11:68923858-68924005;NETCAGE	5	.	68923918	68923919	0,0,0	2	5,31	0,116
chr11	68924761	68925032	chr11:68924761-68925032;FANTOM	0	.	68924955	68924956	0	2	120,1,	0,270,
chr11	68934130	68934313	chr11:68934130-68934313;NETCAGE	4	.	68934189	68934190	0,0,0	2	1,65	0,118
chr11	68966892	68967006	chr11:68966892-68967006;NETCAGE	3	.	68966948	68966949	0,0,0	2	1,1	0,113
chr11	68977847	68978011	chr11:68977847-68978011;NETCAGE	12	.	68977924	68977925	0,0,0	2	7,15	0,149
chr11	68981040	68981260	chr11:68981040-68981260;FANTOM	0	.	68981149	68981150	0	2	3,4,	0,216,
chr11	69042063	69042459	chr11:69042063-69042459;FANTOM	0	.	69042260	69042261	0	2	1,1,	0,395,
chr11	69045588	69045799	chr11:69045588-69045799;NETCAGE	2	.	69045693	69045694	0,0,0	2	1,1	0,210
chr11	69062317	69062478	chr11:69062317-69062478;NETCAGE	5	.	69062407	69062408	0,0,0	2	21,1	0,160
chr11	69067534	69068152	chr11:69067534-69068152;FANTOM	1	.	69067998	69067999	0	2	445,134,	0,484,
chr11	69069179	69069344	chr11:69069179-69069344;FANTOM	16	.	69069259	69069260	0	2	71,74,	0,91,
chr11	69069522	69069665	chr11:69069522-69069665;FANTOM	2	.	69069597	69069598	0	2	13,5,	0,138,
chr11	69078627	69079142	chr11:69078627-69079142;FANTOM	9	.	69078813	69078814	0	2	121,263,	0,252,
chr11	69079523	69079702	chr11:69079523-69079702;FANTOM	1	.	69079573	69079574	0	2	5,83,	0,96,
chr11	69089155	69089700	chr11:69089155-69089700;FANTOM	3	.	69089443	69089444	0	2	195,163,	0,382,
chr11	69154889	69155105	chr11:69154889-69155105;FANTOM	0	.	69154978	69154979	0	2	1,38,	0,178,
chr11	69182957	69183170	chr11:69182957-69183170;FANTOM	0	.	69183094	69183095	0	2	63,1,	0,212,
chr11	69197125	69197542	chr11:69197125-69197542;FANTOM	0	.	69197233	69197234	0	2	53,252,	0,165,
chr11	69235389	69235576	chr11:69235389-69235576;FANTOM	0	.	69235516	69235517	0	2	70,1,	0,186,
chr11	69250208	69250340	chr11:69250208-69250340;FANTOM	0	.	69250289	69250290	0	2	32,1,	0,131,
chr11	69251942	69252241	chr11:69251942-69252241;FANTOM	0	.	69252023	69252024	0	2	14,150,	0,149,
chr11	69257004	69257137	chr11:69257004-69257137;FANTOM	0	.	69257078	69257079	0	2	18,1,	0,132,
chr11	69257578	69257894	chr11:69257578-69257894;FANTOM	0	.	69257647	69257648	0	2	49,226,	0,90,
chr11	69258094	69258432	chr11:69258094-69258432;FANTOM	7	.	69258216	69258217	0	2	21,113,	0,225,
chr11	69264597	69264784	chr11:69264597-69264784;FANTOM	0	.	69264705	69264706	0	2	94,63,	0,124,
chr11	69295400	69295605	chr11:69295400-69295605;FANTOM	0	.	69295544	69295545	0	2	96,11,	0,194,
chr11	69296310	69296479	chr11:69296310-69296479;FANTOM	0	.	69296387	69296388	0	2	37,51,	0,118,
chr11	69300095	69300591	chr11:69300095-69300591;NETCAGE	10	.	69300197	69300198	0,0,0	2	78,368	0,128
chr11	69318039	69318413	chr11:69318039-69318413;NETCAGE	2	.	69318162	69318163	0,0,0	2	1,127	0,247
chr11	69325355	69325496	chr11:69325355-69325496;FANTOM	0	.	69325425	69325426	0	2	1,1,	0,140,
chr11	69332480	69332708	chr11:69332480-69332708;FANTOM	0	.	69332640	69332641	0	2	94,1,	0,227,
chr11	69339069	69339664	chr11:69339069-69339664;FANTOM	2	.	69339341	69339342	0	2	168,218,	0,377,
chr11	69346022	69346158	chr11:69346022-69346158;FANTOM	0	.	69346096	69346097	0	2	15,1,	0,135,
chr11	69354665	69354834	chr11:69354665-69354834;FANTOM	0	.	69354755	69354756	0	2	24,12,	0,157,
chr11	69430420	69430582	chr11:69430420-69430582;NETCAGE	7	.	69430483	69430484	0,0,0	2	41,75	0,87
chr11	69451342	69451588	chr11:69451342-69451588;FANTOM	0	.	69451393	69451394	0	2	1,144,	0,102,
chr11	69452524	69453230	chr11:69452524-69453230;FANTOM	0	.	69453219	69453220	0	2	687,1,	0,705,
chr11	69453520	69454472	chr11:69453520-69454472;FANTOM	4	.	69453911	69453912	0	2	359,528,	0,424,
chr11	69506395	69506520	chr11:69506395-69506520;NETCAGE	5	.	69506444	69506445	0,0,0	2	1,27	0,98
chr11	69511784	69512183	chr11:69511784-69512183;NETCAGE	21	.	69511983	69511984	0,0,0	2	5,4	0,395
chr11	69515503	69515844	chr11:69515503-69515844;NETCAGE	2	.	69515584	69515585	0,0,0	2	1,179	0,162
chr11	69517228	69517437	chr11:69517228-69517437;FANTOM	0	.	69517318	69517319	0	2	6,33,	0,176,
chr11	69586936	69586990	chr11:69586936-69586990;FANTOM	0	.	69586962	69586963	0	2	1,1,	0,53,
chr11	69632815	69633180	chr11:69632815-69633180;FANTOM	0	.	69632997	69632998	0	2	1,1,	0,364,
chr11	69639961	69640299	chr11:69639961-69640299;FANTOM	0	.	69640037	69640038	0	2	56,241,	0,97,
chr11	69655407	69655781	chr11:69655407-69655781;FANTOM	0	.	69655521	69655522	0	2	1,146,	0,228,
chr11	69706347	69706599	chr11:69706347-69706599;NETCAGE	2	.	69706402	69706403	0,0,0	2	1,141	0,111
chr11	69707886	69708108	chr11:69707886-69708108;NETCAGE	4	.	69708090	69708091	0,0,0	2	189,1	0,221
chr11	69790032	69790392	chr11:69790032-69790392;FANTOM	0	.	69790216	69790217	0	2	31,22,	0,338,
chr11	69790874	69790994	chr11:69790874-69790994;FANTOM	0	.	69790938	69790939	0	2	10,1,	0,119,
chr11	69794643	69794820	chr11:69794643-69794820;FANTOM	1	.	69794755	69794756	0	2	51,2,	0,175,
chr11	69795546	69795838	chr11:69795546-69795838;FANTOM	0	.	69795682	69795683	0	2	23,41,	0,251,
chr11	69808413	69808546	chr11:69808413-69808546;FANTOM	0	.	69808479	69808480	0	2	1,1,	0,132,
chr11	69809602	69809958	chr11:69809602-69809958;FANTOM	0	.	69809613	69809614	0	2	4,336,	0,20,
chr11	69811990	69812239	chr11:69811990-69812239;FANTOM	1	.	69812132	69812133	0	2	56,19,	0,230,
chr11	69818525	69818834	chr11:69818525-69818834;FANTOM	2	.	69818616	69818617	0	2	5,130,	0,179,
chr11	69830862	69831279	chr11:69830862-69831279;FANTOM	0	.	69831095	69831096	0	2	164,113,	0,304,
chr11	69832517	69832816	chr11:69832517-69832816;FANTOM	0	.	69832803	69832804	0	2	276,1,	0,298,
chr11	69857412	69857795	chr11:69857412-69857795;FANTOM	0	.	69857514	69857515	0	2	1,178,	0,205,
chr11	69894907	69895080	chr11:69894907-69895080;FANTOM	0	.	69894990	69894991	0	2	1,6,	0,167,
chr11	69906060	69906083	chr11:69906060-69906083;FANTOM	1	.	69906071	69906072	0	2	4,3,	0,20,
chr11	69912681	69912792	chr11:69912681-69912792;FANTOM	0	.	69912735	69912736	0	2	1,3,	0,108,
chr11	69927034	69927161	chr11:69927034-69927161;FANTOM	0	.	69927097	69927098	0	2	1,1,	0,126,
chr11	69965939	69966135	chr11:69965939-69966135;FANTOM	0	.	69966115	69966116	0	2	158,1,	0,195,
chr11	69969786	69970187	chr11:69969786-69970187;FANTOM	0	.	69969838	69969839	0	2	1,297,	0,104,
chr11	70005779	70006157	chr11:70005779-70006157;FANTOM	0	.	70005921	70005922	0	2	1,94,	0,284,
chr11	70079442	70079825	chr11:70079442-70079825;FANTOM	2	.	70079632	70079633	0	2	3,5,	0,378,
chr11	70090856	70091139	chr11:70090856-70091139;FANTOM	0	.	70091024	70091025	0	2	55,1,	0,282,
chr11	70107513	70107580	chr11:70107513-70107580;FANTOM	0	.	70107547	70107548	0	2	3,1,	0,66,
chr11	70144122	70144421	chr11:70144122-70144421;FANTOM	0	.	70144276	70144277	0	2	11,1,	0,298,
chr11	70150439	70150493	chr11:70150439-70150493;FANTOM	0	.	70150465	70150466	0	2	1,1,	0,53,
chr11	70155804	70155966	chr11:70155804-70155966;FANTOM	0	.	70155884	70155885	0	2	1,1,	0,161,
chr11	70159213	70159451	chr11:70159213-70159451;FANTOM	4	.	70159300	70159301	0	2	18,80,	0,158,
chr11	70161075	70161244	chr11:70161075-70161244;NETCAGE	15	.	70161083	70161084	0,0,0	2	5,157	0,12
chr11	70162610	70162835	chr11:70162610-70162835;FANTOM	0	.	70162662	70162663	0	2	1,120,	0,105,
chr11	70232495	70232810	chr11:70232495-70232810;FANTOM	0	.	70232652	70232653	0	2	1,1,	0,314,
chr11	70237300	70237618	chr11:70237300-70237618;NETCAGE	2	.	70237545	70237546	0,0,0	2	174,1	0,317
chr11	70243067	70243492	chr11:70243067-70243492;NETCAGE	17	.	70243282	70243283	0,0,0	2	89,83	0,342
chr11	70245269	70246141	chr11:70245269-70246141;FANTOM	12	.	70245675	70245676	0	2	399,457,	0,415,
chr11	70300589	70300721	chr11:70300589-70300721;NETCAGE	2	.	70300654	70300655	0,0,0	2	1,1	0,131
chr11	70339442	70339588	chr11:70339442-70339588;FANTOM	0	.	70339532	70339533	0	2	36,1,	0,145,
chr11	70367951	70368077	chr11:70367951-70368077;FANTOM	0	.	70368013	70368014	0	2	7,7,	0,119,
chr11	70371334	70371589	chr11:70371334-70371589;FANTOM	0	.	70371461	70371462	0	2	1,1,	0,254,
chr11	70400886	70401022	chr11:70400886-70401022;FANTOM	0	.	70400953	70400954	0	2	1,1,	0,135,
chr11	70413927	70414164	chr11:70413927-70414164;FANTOM	0	.	70414001	70414002	0	2	1,88,	0,149,
chr11	70470330	70470512	chr11:70470330-70470512;FANTOM	0	.	70470408	70470409	0	2	4,29,	0,153,
chr11	70471906	70472511	chr11:70471906-70472511;FANTOM	1	.	70472263	70472264	0	2	329,219,	0,386,
chr11	70483542	70483760	chr11:70483542-70483760;FANTOM	0	.	70483650	70483651	0	2	1,1,	0,217,
chr11	70504156	70504231	chr11:70504156-70504231;FANTOM	0	.	70504193	70504194	0	2	1,1,	0,74,
chr11	70575636	70576014	chr11:70575636-70576014;FANTOM	0	.	70576008	70576009	0	2	368,1,	0,377,
chr11	70606428	70607080	chr11:70606428-70607080;NETCAGE	19	.	70606695	70606696	0,0,0	2	264,380	0,272
chr11	70680568	70680830	chr11:70680568-70680830;FANTOM	0	.	70680698	70680699	0	2	1,2,	0,260,
chr11	70748291	70748347	chr11:70748291-70748347;FANTOM	0	.	70748331	70748332	0	2	26,1,	0,55,
chr11	70759663	70760245	chr11:70759663-70760245;FANTOM	0	.	70759929	70759930	0	2	227,276,	0,306,
chr11	70763926	70764125	chr11:70763926-70764125;NETCAGE	54	.	70764114	70764115	0,0,0	2	182,4	0,195
chr11	70863681	70863943	chr11:70863681-70863943;NETCAGE	10	.	70863890	70863891	0,0,0	2	161,4	0,258
chr11	70922190	70922240	chr11:70922190-70922240;NETCAGE	2	.	70922213	70922214	0,0,0	2	1,4	0,46
chr11	70960244	70960654	chr11:70960244-70960654;NETCAGE	7	.	70960474	70960475	0,0,0	2	63,12	0,398
chr11	70966456	70966608	chr11:70966456-70966608;NETCAGE	12	.	70966483	70966484	0,0,0	2	1,98	0,54
chr11	71136888	71137134	chr11:71136888-71137134;NETCAGE	2	.	71137030	71137031	0,0,0	2	41,1	0,245
chr11	71198992	71199452	chr11:71198992-71199452;NETCAGE	80	.	71199254	71199255	0,0,0	2	261,196	0,264
chr11	71251989	71252173	chr11:71251989-71252173;NETCAGE	4	.	71252089	71252090	0,0,0	2	49,32	0,152
chr11	71256551	71256695	chr11:71256551-71256695;FANTOM	0	.	71256573	71256574	0	2	2,101,	0,43,
chr11	71257141	71257490	chr11:71257141-71257490;FANTOM	0	.	71257315	71257316	0	2	1,1,	0,348,
chr11	71274513	71274807	chr11:71274513-71274807;NETCAGE	2	.	71274659	71274660	0,0,0	2	1,1	0,293
chr11	71396922	71397022	chr11:71396922-71397022;NETCAGE	2	.	71396971	71396972	0,0,0	2	1,1	0,99
chr11	71404196	71404321	chr11:71404196-71404321;FANTOM	0	.	71404258	71404259	0	2	1,1,	0,124,
chr11	71493756	71493898	chr11:71493756-71493898;FANTOM	0	.	71493828	71493829	0	2	4,1,	0,141,
chr11	71499264	71499651	chr11:71499264-71499651;NETCAGE	5	.	71499459	71499460	0,0,0	2	48,44	0,343
chr11	71598174	71598491	chr11:71598174-71598491;FANTOM	0	.	71598314	71598315	0	2	1,36,	0,281,
chr11	71645273	71645726	chr11:71645273-71645726;NETCAGE	11	.	71645491	71645492	0,0,0	2	174,189	0,264
chr11	71650610	71650763	chr11:71650610-71650763;FANTOM	0	.	71650691	71650692	0	2	12,1,	0,152,
chr11	71658678	71659025	chr11:71658678-71659025;FANTOM	0	.	71658707	71658708	0	2	1,288,	0,59,
chr11	71702677	71703050	chr11:71702677-71703050;FANTOM	0	.	71702868	71702869	0	2	11,1,	0,372,
chr11	71704625	71704847	chr11:71704625-71704847;FANTOM	1	.	71704669	71704670	0	2	3,136,	0,86,
chr11	71749092	71749250	chr11:71749092-71749250;FANTOM	0	.	71749170	71749171	0	2	1,1,	0,157,
chr11	71754274	71754406	chr11:71754274-71754406;NETCAGE	37	.	71754393	71754394	0,0,0	2	116,9	0,123
chr11	71769812	71769929	chr11:71769812-71769929;FANTOM	0	.	71769890	71769891	0	2	42,1,	0,116,
chr11	71780398	71780482	chr11:71780398-71780482;FANTOM	0	.	71780402	71780403	0	2	1,75,	0,9,
chr11	71786156	71786401	chr11:71786156-71786401;NETCAGE	5	.	71786278	71786279	0,0,0	2	1,1	0,244
chr11	71829783	71830021	chr11:71829783-71830021;FANTOM	0	.	71829901	71829902	0	2	1,1,	0,237,
chr11	71892346	71892672	chr11:71892346-71892672;FANTOM	0	.	71892508	71892509	0	2	1,1,	0,325,
chr11	71936800	71937067	chr11:71936800-71937067;FANTOM	0	.	71937008	71937009	0	2	152,1,	0,266,
chr11	71990969	71991411	chr11:71990969-71991411;FANTOM	0	.	71991179	71991180	0	2	207,227,	0,215,
chr11	72003135	72003262	chr11:72003135-72003262;FANTOM	0	.	72003222	72003223	0	2	51,3,	0,124,
chr11	72068743	72068761	chr11:72068743-72068761;FANTOM	0	.	72068751	72068752	0	2	1,1,	0,17,
chr11	72109324	72109685	chr11:72109324-72109685;NETCAGE	3	.	72109352	72109353	0,0,0	2	1,304	0,57
chr11	72128791	72129128	chr11:72128791-72129128;NETCAGE	10	.	72128918	72128919	0,0,0	2	71,152	0,185
chr11	72182479	72182596	chr11:72182479-72182596;NETCAGE	3	.	72182509	72182510	0,0,0	2	1,57	0,60
chr11	72183802	72184122	chr11:72183802-72184122;NETCAGE	2	.	72183890	72183891	0,0,0	2	1,144	0,176
chr11	72194831	72195144	chr11:72194831-72195144;FANTOM	3	.	72194990	72194991	0	2	93,87,	0,226,
chr11	72225490	72225742	chr11:72225490-72225742;FANTOM	0	.	72225619	72225620	0	2	9,1,	0,251,
chr11	72259597	72259807	chr11:72259597-72259807;NETCAGE	10	.	72259606	72259607	0,0,0	2	1,191	0,19
chr11	72280621	72280941	chr11:72280621-72280941;NETCAGE	4	.	72280781	72280782	0,0,0	2	4,2	0,318
chr11	72303066	72303578	chr11:72303066-72303578;NETCAGE	7	.	72303206	72303207	0,0,0	2	115,346	0,166
chr11	72335834	72336122	chr11:72335834-72336122;FANTOM	0	.	72335916	72335917	0	2	25,147,	0,141,
chr11	72343411	72343720	chr11:72343411-72343720;FANTOM	0	.	72343688	72343689	0	2	248,1,	0,308,
chr11	72348117	72348448	chr11:72348117-72348448;FANTOM	0	.	72348273	72348274	0	2	1,18,	0,313,
chr11	72351414	72351690	chr11:72351414-72351690;FANTOM	0	.	72351437	72351438	0	2	1,230,	0,46,
chr11	72381210	72381586	chr11:72381210-72381586;FANTOM	0	.	72381344	72381345	0	2	30,137,	0,239,
chr11	72426186	72426236	chr11:72426186-72426236;FANTOM	0	.	72426210	72426211	0	2	1,1,	0,49,
chr11	72429149	72429366	chr11:72429149-72429366;FANTOM	0	.	72429273	72429274	0	2	64,31,	0,186,
chr11	72430170	72430475	chr11:72430170-72430475;FANTOM	0	.	72430363	72430364	0	2	92,9,	0,296,
chr11	72431268	72431435	chr11:72431268-72431435;FANTOM	17	.	72431329	72431330	0	2	23,67,	0,100,
chr11	72446820	72446930	chr11:72446820-72446930;FANTOM	0	.	72446839	72446840	0	2	1,71,	0,39,
chr11	72447514	72448295	chr11:72447514-72448295;FANTOM	20	.	72447638	72447639	0	2	65,596,	0,185,
chr11	72449101	72449742	chr11:72449101-72449742;FANTOM	242	.	72449391	72449392	0	2	247,307,	0,334,
chr11	72450733	72450835	chr11:72450733-72450835;FANTOM	2	.	72450764	72450765	0	2	32,70,	0,32,
chr11	72451817	72452230	chr11:72451817-72452230;FANTOM	0	.	72452043	72452044	0	2	41,1,	0,412,
chr11	72452508	72452870	chr11:72452508-72452870;FANTOM	6	.	72452655	72452656	0	2	95,161,	0,201,
chr11	72454747	72455068	chr11:72454747-72455068;FANTOM	0	.	72454784	72454785	0	2	1,246,	0,75,
chr11	72455084	72455310	chr11:72455084-72455310;FANTOM	2	.	72455220	72455221	0	2	128,80,	0,146,
chr11	72462370	72462747	chr11:72462370-72462747;FANTOM	0	.	72462398	72462399	0	2	1,321,	0,56,
chr11	72474033	72474226	chr11:72474033-72474226;FANTOM	1	.	72474149	72474150	0	2	86,45,	0,148,
chr11	72487947	72488068	chr11:72487947-72488068;FANTOM	0	.	72488007	72488008	0	2	1,1,	0,120,
chr11	72498496	72498726	chr11:72498496-72498726;FANTOM	5	.	72498678	72498679	0	2	153,18,	0,212,
chr11	72514995	72515374	chr11:72514995-72515374;NETCAGE	2	.	72515184	72515185	0,0,0	2	1,1	0,378
chr11	72538726	72538810	chr11:72538726-72538810;NETCAGE	2	.	72538767	72538768	0,0,0	2	1,1	0,83
chr11	72541491	72541843	chr11:72541491-72541843;NETCAGE	3	.	72541722	72541723	0,0,0	2	112,1	0,351
chr11	72544650	72544898	chr11:72544650-72544898;NETCAGE	2	.	72544806	72544807	0,0,0	2	66,1	0,247
chr11	72546015	72546343	chr11:72546015-72546343;FANTOM	0	.	72546156	72546157	0	2	1,46,	0,282,
chr11	72555518	72555570	chr11:72555518-72555570;FANTOM	0	.	72555543	72555544	0	2	1,1,	0,51,
chr11	72662392	72662530	chr11:72662392-72662530;FANTOM	0	.	72662446	72662447	0	2	1,29,	0,109,
chr11	72662901	72663249	chr11:72662901-72663249;FANTOM	0	.	72663194	72663195	0	2	270,30,	0,318,
chr11	72686902	72687109	chr11:72686902-72687109;FANTOM	0	.	72687003	72687004	0	2	1,4,	0,203,
chr11	72807645	72807958	chr11:72807645-72807958;NETCAGE	3	.	72807801	72807802	0,0,0	2	1,1	0,312
chr11	72808468	72808618	chr11:72808468-72808618;FANTOM	0	.	72808563	72808564	0	2	42,1,	0,149,
chr11	72854261	72854849	chr11:72854261-72854849;FANTOM	3	.	72854637	72854638	0	2	359,193,	0,395,
chr11	72863566	72863731	chr11:72863566-72863731;FANTOM	1	.	72863631	72863632	0	2	23,56,	0,109,
chr11	72864067	72864397	chr11:72864067-72864397;NETCAGE	53	.	72864112	72864113	0,0,0	2	7,246	0,84
chr11	72865306	72865721	chr11:72865306-72865721;FANTOM	4	.	72865401	72865402	0	2	91,314,	0,101,
chr11	72868553	72869130	chr11:72868553-72869130;FANTOM	0	.	72868608	72868609	0	2	5,470,	0,107,
chr11	72896759	72897151	chr11:72896759-72897151;NETCAGE	5	.	72896818	72896819	0,0,0	2	1,274	0,118
chr11	72904950	72905270	chr11:72904950-72905270;FANTOM	0	.	72905105	72905106	0	2	1,10,	0,310,
chr11	72905572	72905879	chr11:72905572-72905879;NETCAGE	13	.	72905824	72905825	0,0,0	2	246,47	0,260
chr11	72906397	72906513	chr11:72906397-72906513;FANTOM	0	.	72906452	72906453	0	2	1,6,	0,110,
chr11	72909664	72909952	chr11:72909664-72909952;FANTOM	1	.	72909863	72909864	0	2	147,35,	0,253,
chr11	72914563	72914688	chr11:72914563-72914688;FANTOM	0	.	72914620	72914621	0	2	1,11,	0,114,
chr11	72915825	72916228	chr11:72915825-72916228;FANTOM	6	.	72915956	72915957	0	2	94,234,	0,169,
chr11	72953792	72954055	chr11:72953792-72954055;FANTOM	0	.	72953923	72953924	0	2	2,1,	0,262,
chr11	72955740	72955927	chr11:72955740-72955927;NETCAGE	4	.	72955757	72955758	0,0,0	2	1,152	0,35
chr11	72968455	72968625	chr11:72968455-72968625;FANTOM	2	.	72968567	72968568	0	2	63,7,	0,163,
chr11	72985787	72986008	chr11:72985787-72986008;FANTOM	0	.	72985880	72985881	0	2	1,34,	0,187,
chr11	72991769	72991956	chr11:72991769-72991956;FANTOM	0	.	72991801	72991802	0	2	13,134,	0,53,
chr11	73014768	73014913	chr11:73014768-73014913;FANTOM	0	.	73014904	73014905	0	2	129,1,	0,144,
chr11	73034605	73034942	chr11:73034605-73034942;FANTOM	0	.	73034773	73034774	0	2	1,1,	0,336,
chr11	73036125	73036359	chr11:73036125-73036359;FANTOM	6	.	73036192	73036193	0	2	29,127,	0,107,
chr11	73038596	73038922	chr11:73038596-73038922;NETCAGE	10	.	73038690	73038691	0,0,0	2	83,219	0,107
chr11	73042465	73042680	chr11:73042465-73042680;NETCAGE	2	.	73042586	73042587	0,0,0	2	30,1	0,214
chr11	73088357	73088912	chr11:73088357-73088912;FANTOM	1	.	73088438	73088439	0	2	82,473,	0,82,
chr11	73094168	73094565	chr11:73094168-73094565;NETCAGE	18	.	73094457	73094458	0,0,0	2	289,106	0,291
chr11	73095869	73096760	chr11:73095869-73096760;FANTOM	6	.	73096280	73096281	0	2	371,438,	0,453,
chr11	73097153	73097443	chr11:73097153-73097443;FANTOM	13	.	73097264	73097265	0	2	84,150,	0,140,
chr11	73109875	73110714	chr11:73109875-73110714;NETCAGE	23	.	73110056	73110057	0,0,0	2	116,592	0,247
chr11	73123507	73123897	chr11:73123507-73123897;NETCAGE	2	.	73123730	73123731	0,0,0	2	58,1	0,389
chr11	73124135	73124281	chr11:73124135-73124281;NETCAGE	3	.	73124207	73124208	0,0,0	2	1,1	0,145
chr11	73124748	73125131	chr11:73124748-73125131;NETCAGE	2	.	73124964	73124965	0,0,0	2	52,1	0,382
chr11	73126084	73126768	chr11:73126084-73126768;FANTOM	0	.	73126401	73126402	0	2	283,332,	0,352,
chr11	73127375	73127471	chr11:73127375-73127471;NETCAGE	2	.	73127449	73127450	0,0,0	2	54,1	0,95
chr11	73134039	73134350	chr11:73134039-73134350;FANTOM	0	.	73134131	73134132	0	2	37,163,	0,148,
chr11	73148154	73148468	chr11:73148154-73148468;FANTOM	0	.	73148310	73148311	0	2	1,1,	0,313,
chr11	73180484	73180765	chr11:73180484-73180765;FANTOM	0	.	73180624	73180625	0	2	1,1,	0,280,
chr11	73221521	73221768	chr11:73221521-73221768;FANTOM	1	.	73221629	73221630	0	2	3,33,	0,214,
chr11	73240043	73240049	chr11:73240043-73240049;FANTOM	0	.	73240045	73240046	0	2	1,1,	0,5,
chr11	73256735	73256785	chr11:73256735-73256785;FANTOM	0	.	73256759	73256760	0	2	1,1,	0,49,
chr11	73404269	73404603	chr11:73404269-73404603;NETCAGE	17	.	73404553	73404554	0,0,0	2	239,3	0,331
chr11	73481888	73482114	chr11:73481888-73482114;NETCAGE	2	.	73482000	73482001	0,0,0	2	1,1	0,225
chr11	73490242	73490316	chr11:73490242-73490316;FANTOM	0	.	73490278	73490279	0	2	1,2,	0,72,
chr11	73490470	73490918	chr11:73490470-73490918;FANTOM	26	.	73490607	73490608	0	2	89,261,	0,187,
chr11	73495260	73495636	chr11:73495260-73495636;NETCAGE	6	.	73495555	73495556	0,0,0	2	242,26	0,350
chr11	73537224	73537358	chr11:73537224-73537358;NETCAGE	2	.	73537240	73537241	0,0,0	2	1,102	0,32
chr11	73543671	73544042	chr11:73543671-73544042;NETCAGE	10	.	73543743	73543744	0,0,0	2	4,229	0,142
chr11	73549407	73549618	chr11:73549407-73549618;FANTOM	0	.	73549555	73549556	0	2	88,1,	0,210,
chr11	73551141	73551517	chr11:73551141-73551517;FANTOM	0	.	73551328	73551329	0	2	1,1,	0,375,
chr11	73578417	73578676	chr11:73578417-73578676;NETCAGE	2	.	73578598	73578599	0,0,0	2	105,1	0,258
chr11	73706184	73706513	chr11:73706184-73706513;FANTOM	56	.	73706421	73706422	0	2	232,85,	0,244,
chr11	73706852	73707125	chr11:73706852-73707125;FANTOM	8	.	73706984	73706985	0	2	132,140,	0,133,
chr11	73722792	73723138	chr11:73722792-73723138;FANTOM	5	.	73723055	73723056	0	2	206,25,	0,321,
chr11	73729347	73729733	chr11:73729347-73729733;FANTOM	0	.	73729505	73729506	0	2	1,69,	0,317,
chr11	73731710	73731974	chr11:73731710-73731974;FANTOM	8	.	73731869	73731870	0	2	100,44,	0,220,
chr11	73736954	73737107	chr11:73736954-73737107;FANTOM	5	.	73737037	73737038	0	2	18,3,	0,150,
chr11	73780153	73780470	chr11:73780153-73780470;NETCAGE	15	.	73780257	73780258	0,0,0	2	13,120	0,197
chr11	73780808	73781043	chr11:73780808-73781043;NETCAGE	9	.	73780934	73780935	0,0,0	2	53,35	0,200
chr11	73849117	73849354	chr11:73849117-73849354;NETCAGE	4	.	73849295	73849296	0,0,0	2	157,37	0,200
chr11	73860209	73860535	chr11:73860209-73860535;FANTOM	0	.	73860371	73860372	0	2	1,1,	0,325,
chr11	73874303	73874639	chr11:73874303-73874639;FANTOM	0	.	73874470	73874471	0	2	1,2,	0,334,
chr11	73989657	73990002	chr11:73989657-73990002;FANTOM	0	.	73989927	73989928	0	2	214,17,	0,328,
chr11	74077556	74077917	chr11:74077556-74077917;FANTOM	0	.	74077716	74077717	0	2	1,40,	0,321,
chr11	74171904	74172163	chr11:74171904-74172163;FANTOM	8	.	74171976	74171977	0	2	41,155,	0,104,
chr11	74176233	74176573	chr11:74176233-74176573;FANTOM	0	.	74176528	74176529	0	2	253,1,	0,339,
chr11	74257729	74258089	chr11:74257729-74258089;FANTOM	0	.	74257916	74257917	0	2	18,3,	0,357,
chr11	74314500	74314859	chr11:74314500-74314859;FANTOM	0	.	74314679	74314680	0	2	1,1,	0,358,
chr11	74382761	74383066	chr11:74382761-74383066;FANTOM	1	.	74382911	74382912	0	2	2,5,	0,300,
chr11	74393461	74393664	chr11:74393461-74393664;FANTOM	0	.	74393562	74393563	0	2	1,1,	0,202,
chr11	74397873	74397982	chr11:74397873-74397982;FANTOM	0	.	74397927	74397928	0	2	1,1,	0,108,
chr11	74463329	74463687	chr11:74463329-74463687;NETCAGE	4	.	74463500	74463501	0,0,0	2	10,24	0,334
chr11	74465903	74466299	chr11:74465903-74466299;FANTOM	5	.	74466069	74466070	0	2	6,69,	0,327,
chr11	74493371	74493546	chr11:74493371-74493546;NETCAGE	3	.	74493380	74493381	0,0,0	2	1,156	0,19
chr11	74531646	74532310	chr11:74531646-74532310;NETCAGE	6	.	74531939	74531940	0,0,0	2	190,266	0,398
chr11	74534779	74535147	chr11:74534779-74535147;FANTOM	3	.	74534794	74534795	0	2	4,340,	0,28,
chr11	74537777	74538052	chr11:74537777-74538052;NETCAGE	2	.	74537914	74537915	0,0,0	2	1,1	0,274
chr11	74538207	74538932	chr11:74538207-74538932;NETCAGE	2	.	74538293	74538294	0,0,0	2	80,631	0,94
chr11	74540659	74541010	chr11:74540659-74541010;FANTOM	0	.	74540831	74540832	0	2	1,6,	0,345,
chr11	74565092	74565468	chr11:74565092-74565468;FANTOM	0	.	74565280	74565281	0	2	3,1,	0,375,
chr11	74567689	74567745	chr11:74567689-74567745;NETCAGE	2	.	74567716	74567717	0,0,0	2	1,1	0,55
chr11	74571114	74571387	chr11:74571114-74571387;NETCAGE	2	.	74571351	74571352	0,0,0	2	204,1	0,272
chr11	74578028	74578161	chr11:74578028-74578161;FANTOM	0	.	74578095	74578096	0	2	3,1,	0,132,
chr11	74581470	74581823	chr11:74581470-74581823;NETCAGE	3	.	74581733	74581734	0,0,0	2	175,1	0,352
chr11	74595938	74596381	chr11:74595938-74596381;NETCAGE	2	.	74596100	74596101	0,0,0	2	58,176	0,267
chr11	74605398	74605697	chr11:74605398-74605697;NETCAGE	5	.	74605472	74605473	0,0,0	2	2,152	0,147
chr11	74606083	74606437	chr11:74606083-74606437;NETCAGE	2	.	74606333	74606334	0,0,0	2	148,1	0,353
chr11	74608437	74608671	chr11:74608437-74608671;NETCAGE	2	.	74608553	74608554	0,0,0	2	1,1	0,233
chr11	74608675	74608873	chr11:74608675-74608873;FANTOM	0	.	74608771	74608772	0	2	1,5,	0,193,
chr11	74609449	74609745	chr11:74609449-74609745;FANTOM	2	.	74609636	74609637	0	2	82,2,	0,294,
chr11	74609863	74609988	chr11:74609863-74609988;FANTOM	0	.	74609925	74609926	0	2	1,1,	0,124,
chr11	74613596	74613670	chr11:74613596-74613670;NETCAGE	2	.	74613632	74613633	0,0,0	2	1,1	0,73
chr11	74615536	74615867	chr11:74615536-74615867;NETCAGE	4	.	74615809	74615810	0,0,0	2	259,42	0,289
chr11	74625734	74626032	chr11:74625734-74626032;NETCAGE	2	.	74625882	74625883	0,0,0	2	1,1	0,297
chr11	74627039	74627347	chr11:74627039-74627347;NETCAGE	2	.	74627192	74627193	0,0,0	2	1,1	0,307
chr11	74667774	74667939	chr11:74667774-74667939;FANTOM	0	.	74667905	74667906	0	2	100,1,	0,164,
chr11	74741185	74741498	chr11:74741185-74741498;FANTOM	0	.	74741408	74741409	0	2	177,42,	0,271,
chr11	74742390	74742651	chr11:74742390-74742651;FANTOM	2	.	74742473	74742474	0	2	34,127,	0,134,
chr11	74760542	74760877	chr11:74760542-74760877;NETCAGE	2	.	74760818	74760819	0,0,0	2	220,1	0,334
chr11	74788453	74788661	chr11:74788453-74788661;FANTOM	0	.	74788548	74788549	0	2	9,25,	0,183,
chr11	74812864	74813191	chr11:74812864-74813191;FANTOM	0	.	74812952	74812953	0	2	1,150,	0,177,
chr11	74814562	74814987	chr11:74814562-74814987;FANTOM	4	.	74814734	74814735	0	2	157,237,	0,188,
chr11	74841681	74842031	chr11:74841681-74842031;NETCAGE	8	.	74841752	74841753	0,0,0	2	1,207	0,143
chr11	74857404	74857707	chr11:74857404-74857707;FANTOM	0	.	74857555	74857556	0	2	2,1,	0,302,
chr11	74859072	74859244	chr11:74859072-74859244;FANTOM	1	.	74859157	74859158	0	2	2,2,	0,170,
chr11	74871497	74871764	chr11:74871497-74871764;FANTOM	0	.	74871688	74871689	0	2	117,1,	0,266,
chr11	74885849	74886236	chr11:74885849-74886236;FANTOM	8	.	74885961	74885962	0	2	56,218,	0,169,
chr11	74893782	74894068	chr11:74893782-74894068;FANTOM	0	.	74893924	74893925	0	2	1,1,	0,285,
chr11	74906257	74906584	chr11:74906257-74906584;FANTOM	1	.	74906453	74906454	0	2	104,37,	0,290,
chr11	74986725	74986901	chr11:74986725-74986901;FANTOM	2	.	74986807	74986808	0	2	57,68,	0,108,
chr11	75041361	75041638	chr11:75041361-75041638;FANTOM	0	.	75041485	75041486	0	2	40,68,	0,209,
chr11	75042635	75042731	chr11:75042635-75042731;NETCAGE	23	.	75042720	75042721	0,0,0	2	78,2	0,94
chr11	75046698	75047081	chr11:75046698-75047081;FANTOM	0	.	75046997	75046998	0	2	217,1,	0,382,
chr11	75048473	75048863	chr11:75048473-75048863;FANTOM	0	.	75048533	75048534	0	2	1,270,	0,120,
chr11	75051761	75052000	chr11:75051761-75052000;FANTOM	0	.	75051846	75051847	0	2	1,69,	0,170,
chr11	75054805	75055170	chr11:75054805-75055170;NETCAGE	3	.	75055046	75055047	0,0,0	2	120,1	0,364
chr11	75056723	75057130	chr11:75056723-75057130;FANTOM	9	.	75056826	75056827	0	2	13,213,	0,194,
chr11	75057372	75057808	chr11:75057372-75057808;NETCAGE	15	.	75057671	75057672	0,0,0	2	239,76	0,360
chr11	75059269	75059623	chr11:75059269-75059623;FANTOM	0	.	75059490	75059491	0	2	90,1,	0,353,
chr11	75060567	75060771	chr11:75060567-75060771;FANTOM	0	.	75060595	75060596	0	2	1,147,	0,57,
chr11	75060875	75061139	chr11:75060875-75061139;FANTOM	8	.	75061044	75061045	0	2	139,63,	0,201,
chr11	75061558	75062072	chr11:75061558-75062072;FANTOM	0	.	75061822	75061823	0	2	214,198,	0,316,
chr11	75080203	75080380	chr11:75080203-75080380;FANTOM	0	.	75080291	75080292	0	2	1,1,	0,176,
chr11	75081024	75081153	chr11:75081024-75081153;FANTOM	0	.	75081088	75081089	0	2	2,1,	0,128,
chr11	75083274	75083764	chr11:75083274-75083764;NETCAGE	34	.	75083509	75083510	0,0,0	2	152,170	0,320
chr11	75142233	75142367	chr11:75142233-75142367;NETCAGE	2	.	75142331	75142332	0,0,0	2	65,1	0,133
chr11	75186595	75186756	chr11:75186595-75186756;FANTOM	0	.	75186707	75186708	0	2	66,1,	0,160,
chr11	75234948	75235014	chr11:75234948-75235014;NETCAGE	2	.	75234980	75234981	0,0,0	2	1,1	0,65
chr11	75248214	75248465	chr11:75248214-75248465;FANTOM	0	.	75248263	75248264	0	2	1,152,	0,99,
chr11	75265416	75265853	chr11:75265416-75265853;FANTOM	11	.	75265463	75265464	0	2	3,344,	0,93,
chr11	75270235	75270345	chr11:75270235-75270345;FANTOM	0	.	75270333	75270334	0	2	89,1,	0,109,
chr11	75287623	75287758	chr11:75287623-75287758;NETCAGE	31	.	75287687	75287688	0,0,0	2	15,21	0,114
chr11	75312070	75312308	chr11:75312070-75312308;FANTOM	0	.	75312188	75312189	0	2	1,1,	0,237,
chr11	75376291	75376573	chr11:75376291-75376573;FANTOM	0	.	75376365	75376366	0	2	1,134,	0,148,
chr11	75385192	75385417	chr11:75385192-75385417;FANTOM	0	.	75385301	75385302	0	2	2,7,	0,218,
chr11	75400899	75401296	chr11:75400899-75401296;FANTOM	1	.	75401108	75401109	0	2	66,44,	0,353,
chr11	75401379	75401580	chr11:75401379-75401580;NETCAGE	6	.	75401481	75401482	0,0,0	2	7,3	0,198
chr11	75482683	75483095	chr11:75482683-75483095;FANTOM	27	.	75482908	75482909	0	2	168,129,	0,283,
chr11	75484129	75484148	chr11:75484129-75484148;FANTOM	0	.	75484138	75484139	0	2	1,1,	0,18,
chr11	75491254	75491442	chr11:75491254-75491442;FANTOM	0	.	75491285	75491286	0	2	1,126,	0,62,
chr11	75493757	75493885	chr11:75493757-75493885;NETCAGE	4	.	75493842	75493843	0,0,0	2	44,1	0,127
chr11	75497543	75497797	chr11:75497543-75497797;FANTOM	0	.	75497672	75497673	0	2	8,3,	0,251,
chr11	75537561	75537829	chr11:75537561-75537829;FANTOM	2	.	75537709	75537710	0	2	102,73,	0,195,
chr11	75538796	75538953	chr11:75538796-75538953;FANTOM	0	.	75538874	75538875	0	2	1,1,	0,156,
chr11	75552194	75552639	chr11:75552194-75552639;NETCAGE	3	.	75552343	75552344	0,0,0	2	71,216	0,229
chr11	75553216	75553416	chr11:75553216-75553416;NETCAGE	6	.	75553233	75553234	0,0,0	2	1,166	0,34
chr11	75581181	75581426	chr11:75581181-75581426;FANTOM	0	.	75581319	75581320	0	2	33,1,	0,244,
chr11	75657769	75658472	chr11:75657769-75658472;NETCAGE	31	.	75658108	75658109	0,0,0	2	321,344	0,359
chr11	75665112	75665526	chr11:75665112-75665526;NETCAGE	7	.	75665201	75665202	0,0,0	2	82,316	0,98
chr11	75714350	75714587	chr11:75714350-75714587;NETCAGE	2	.	75714468	75714469	0,0,0	2	1,1	0,236
chr11	75748582	75748924	chr11:75748582-75748924;FANTOM	0	.	75748752	75748753	0	2	1,1,	0,341,
chr11	75755875	75756235	chr11:75755875-75756235;FANTOM	0	.	75755992	75755993	0	2	1,126,	0,234,
chr11	75781411	75781582	chr11:75781411-75781582;FANTOM	0	.	75781472	75781473	0	2	30,78,	0,93,
chr11	75794523	75794905	chr11:75794523-75794905;FANTOM	0	.	75794796	75794797	0	2	167,1,	0,381,
chr11	75863887	75864295	chr11:75863887-75864295;NETCAGE	25	.	75864054	75864055	0,0,0	2	138,210	0,198
chr11	75864483	75864545	chr11:75864483-75864545;NETCAGE	6	.	75864514	75864515	0,0,0	2	3,1	0,61
chr11	75880615	75880872	chr11:75880615-75880872;NETCAGE	5	.	75880727	75880728	0,0,0	2	57,89	0,168
chr11	75883349	75883640	chr11:75883349-75883640;FANTOM	0	.	75883490	75883491	0	2	1,9,	0,282,
chr11	75916326	75916683	chr11:75916326-75916683;NETCAGE	2	.	75916490	75916491	0,0,0	2	1,28	0,329
chr11	75918708	75918888	chr11:75918708-75918888;NETCAGE	3	.	75918811	75918812	0,0,0	2	28,1	0,179
chr11	75919893	75920246	chr11:75919893-75920246;FANTOM	7	.	75919995	75919996	0	2	94,242,	0,111,
chr11	75920696	75920900	chr11:75920696-75920900;FANTOM	0	.	75920747	75920748	0	2	38,139,	0,65,
chr11	75943330	75943454	chr11:75943330-75943454;NETCAGE	4	.	75943391	75943392	0,0,0	2	1,1	0,123
chr11	75945169	75945568	chr11:75945169-75945568;FANTOM	0	.	75945241	75945242	0	2	1,254,	0,145,
chr11	75946013	75946323	chr11:75946013-75946323;FANTOM	0	.	75946186	75946187	0	2	112,74,	0,236,
chr11	75946917	75947052	chr11:75946917-75947052;FANTOM	0	.	75946990	75946991	0	2	14,1,	0,134,
chr11	75980472	75980640	chr11:75980472-75980640;NETCAGE	3	.	75980550	75980551	0,0,0	2	19,29	0,139
chr11	75981529	75981790	chr11:75981529-75981790;NETCAGE	4	.	75981691	75981692	0,0,0	2	66,1	0,260
chr11	76075918	76076257	chr11:76075918-76076257;NETCAGE	2	.	76076086	76076087	0,0,0	2	1,3	0,336
chr11	76166443	76166917	chr11:76166443-76166917;FANTOM	0	.	76166637	76166638	0	2	111,195,	0,279,
chr11	76271336	76271661	chr11:76271336-76271661;FANTOM	0	.	76271498	76271499	0	2	1,1,	0,324,
chr11	76285451	76285730	chr11:76285451-76285730;FANTOM	0	.	76285591	76285592	0	2	3,1,	0,278,
chr11	76340225	76340306	chr11:76340225-76340306;FANTOM	0	.	76340285	76340286	0	2	53,12,	0,69,
chr11	76340661	76340885	chr11:76340661-76340885;NETCAGE	14	.	76340722	76340723	0,0,0	2	12,113	0,111
chr11	76348592	76348874	chr11:76348592-76348874;FANTOM	1	.	76348612	76348613	0	2	1,241,	0,41,
chr11	76353435	76353617	chr11:76353435-76353617;FANTOM	0	.	76353563	76353564	0	2	77,2,	0,180,
chr11	76377593	76377787	chr11:76377593-76377787;FANTOM	5	.	76377731	76377732	0	2	87,3,	0,191,
chr11	76379036	76379150	chr11:76379036-76379150;NETCAGE	3	.	76379106	76379107	0,0,0	2	29,1	0,113
chr11	76379578	76379896	chr11:76379578-76379896;FANTOM	0	.	76379658	76379659	0	2	14,171,	0,147,
chr11	76383711	76383881	chr11:76383711-76383881;FANTOM	0	.	76383796	76383797	0	2	2,1,	0,169,
chr11	76389498	76389665	chr11:76389498-76389665;FANTOM	8	.	76389571	76389572	0	2	30,50,	0,117,
chr11	76394252	76394530	chr11:76394252-76394530;FANTOM	1	.	76394378	76394379	0	2	43,67,	0,211,
chr11	76397009	76397129	chr11:76397009-76397129;FANTOM	0	.	76397039	76397040	0	2	1,60,	0,60,
chr11	76397574	76397725	chr11:76397574-76397725;FANTOM	5	.	76397670	76397671	0	2	54,12,	0,139,
chr11	76455945	76456205	chr11:76455945-76456205;FANTOM	2	.	76456075	76456076	0	2	28,27,	0,233,
chr11	76463883	76464042	chr11:76463883-76464042;FANTOM	4	.	76463969	76463970	0	2	49,34,	0,125,
chr11	76474777	76474856	chr11:76474777-76474856;FANTOM	0	.	76474816	76474817	0	2	1,1,	0,78,
chr11	76480789	76480971	chr11:76480789-76480971;FANTOM	1	.	76480904	76480905	0	2	63,13,	0,169,
chr11	76482025	76482297	chr11:76482025-76482297;NETCAGE	11	.	76482187	76482188	0,0,0	2	136,82	0,190
chr11	76483483	76483778	chr11:76483483-76483778;FANTOM	0	.	76483630	76483631	0	2	1,1,	0,294,
chr11	76492076	76492460	chr11:76492076-76492460;NETCAGE	2	.	76492391	76492392	0,0,0	2	269,22	0,362
chr11	76496772	76497169	chr11:76496772-76497169;NETCAGE	24	.	76496816	76496817	0,0,0	2	5,312	0,85
chr11	76499476	76499667	chr11:76499476-76499667;NETCAGE	3	.	76499573	76499574	0,0,0	2	5,1	0,190
chr11	76499755	76500131	chr11:76499755-76500131;NETCAGE	7	.	76499953	76499954	0,0,0	2	91,70	0,306
chr11	76510532	76510646	chr11:76510532-76510646;FANTOM	0	.	76510588	76510589	0	2	1,1,	0,113,
chr11	76531283	76531555	chr11:76531283-76531555;FANTOM	0	.	76531431	76531432	0	2	26,1,	0,271,
chr11	76534548	76534939	chr11:76534548-76534939;FANTOM	1	.	76534879	76534880	0	2	275,2,	0,389,
chr11	76574228	76574537	chr11:76574228-76574537;FANTOM	0	.	76574457	76574458	0	2	152,1,	0,308,
chr11	76614437	76614768	chr11:76614437-76614768;NETCAGE	16	.	76614567	76614568	0,0,0	2	12,81	0,250
chr11	76674520	76674873	chr11:76674520-76674873;FANTOM	0	.	76674697	76674698	0	2	3,1,	0,352,
chr11	76721586	76721786	chr11:76721586-76721786;FANTOM	0	.	76721727	76721728	0	2	84,1,	0,199,
chr11	76726798	76726874	chr11:76726798-76726874;NETCAGE	2	.	76726850	76726851	0,0,0	2	31,1	0,75
chr11	76738376	76738644	chr11:76738376-76738644;NETCAGE	2	.	76738514	76738515	0,0,0	2	60,51	0,217
chr11	76740912	76741227	chr11:76740912-76741227;NETCAGE	7	.	76741136	76741137	0,0,0	2	136,1	0,314
chr11	76786647	76786905	chr11:76786647-76786905;NETCAGE	2	.	76786736	76786737	0,0,0	2	1,79	0,179
chr11	76802149	76802401	chr11:76802149-76802401;FANTOM	0	.	76802276	76802277	0	2	4,1,	0,251,
chr11	76883031	76883248	chr11:76883031-76883248;FANTOM	0	.	76883106	76883107	0	2	1,66,	0,151,
chr11	76898493	76898545	chr11:76898493-76898545;FANTOM	0	.	76898518	76898519	0	2	1,1,	0,51,
chr11	76903909	76904308	chr11:76903909-76904308;NETCAGE	53	.	76904111	76904112	0,0,0	2	20,14	0,385
chr11	76936185	76936353	chr11:76936185-76936353;FANTOM	0	.	76936268	76936269	0	2	1,1,	0,167,
chr11	76991897	76991950	chr11:76991897-76991950;FANTOM	0	.	76991948	76991949	0	2	51,1,	0,52,
chr11	77154116	77154275	chr11:77154116-77154275;NETCAGE	2	.	77154195	77154196	0,0,0	2	1,1	0,158
chr11	77156016	77156186	chr11:77156016-77156186;FANTOM	0	.	77156100	77156101	0	2	1,1,	0,169,
chr11	77160040	77160368	chr11:77160040-77160368;NETCAGE	21	.	77160208	77160209	0,0,0	2	105,96	0,232
chr11	77260240	77260365	chr11:77260240-77260365;FANTOM	0	.	77260334	77260335	0	2	65,1,	0,124,
chr11	77271215	77271363	chr11:77271215-77271363;FANTOM	0	.	77271290	77271291	0	2	5,1,	0,147,
chr11	77302303	77302371	chr11:77302303-77302371;NETCAGE	2	.	77302336	77302337	0,0,0	2	1,1	0,67
chr11	77302538	77302832	chr11:77302538-77302832;NETCAGE	2	.	77302709	77302710	0,0,0	2	50,1	0,293
chr11	77308284	77308585	chr11:77308284-77308585;NETCAGE	2	.	77308434	77308435	0,0,0	2	1,1	0,300
chr11	77309647	77310204	chr11:77309647-77310204;NETCAGE	4	.	77310047	77310048	0,0,0	2	309,64	0,493
chr11	77445522	77445800	chr11:77445522-77445800;FANTOM	0	.	77445628	77445629	0	2	34,98,	0,180,
chr11	77530268	77530719	chr11:77530268-77530719;NETCAGE	15	.	77530518	77530519	0,0,0	2	175,124	0,327
chr11	77555867	77556294	chr11:77555867-77556294;NETCAGE	7	.	77556061	77556062	0,0,0	2	105,143	0,284
chr11	77582033	77582048	chr11:77582033-77582048;NETCAGE	4	.	77582040	77582041	0,0,0	2	1,1	0,14
chr11	77610429	77610693	chr11:77610429-77610693;NETCAGE	2	.	77610560	77610561	0,0,0	2	1,1	0,263
chr11	77696711	77696891	chr11:77696711-77696891;FANTOM	0	.	77696800	77696801	0	2	1,2,	0,178,
chr11	77748194	77748404	chr11:77748194-77748404;NETCAGE	2	.	77748298	77748299	0,0,0	2	1,1	0,209
chr11	77751153	77751354	chr11:77751153-77751354;FANTOM	4	.	77751182	77751183	0	2	2,143,	0,58,
chr11	77762280	77762565	chr11:77762280-77762565;FANTOM	0	.	77762351	77762352	0	2	1,142,	0,143,
chr11	77773129	77773223	chr11:77773129-77773223;NETCAGE	4	.	77773184	77773185	0,0,0	2	21,3	0,91
chr11	77791967	77792405	chr11:77791967-77792405;NETCAGE	108	.	77792089	77792090	0,0,0	2	120,312	0,126
chr11	77793279	77793345	chr11:77793279-77793345;NETCAGE	2	.	77793311	77793312	0,0,0	2	1,1	0,65
chr11	77797839	77798046	chr11:77797839-77798046;FANTOM	0	.	77797942	77797943	0	2	1,1,	0,206,
chr11	77837663	77837947	chr11:77837663-77837947;FANTOM	0	.	77837804	77837805	0	2	1,1,	0,283,
chr11	77890585	77890811	chr11:77890585-77890811;NETCAGE	5	.	77890658	77890659	0,0,0	2	26,105	0,121
chr11	77898869	77899120	chr11:77898869-77899120;FANTOM	3	.	77899015	77899016	0	2	127,85,	0,166,
chr11	77913844	77914005	chr11:77913844-77914005;FANTOM	18	.	77913926	77913927	0	2	17,12,	0,149,
chr11	77934928	77935117	chr11:77934928-77935117;NETCAGE	4	.	77935033	77935034	0,0,0	2	82,60	0,129
chr11	77938673	77938848	chr11:77938673-77938848;FANTOM	0	.	77938784	77938785	0	2	50,1,	0,174,
chr11	77944207	77944499	chr11:77944207-77944499;NETCAGE	2	.	77944352	77944353	0,0,0	2	1,1	0,291
chr11	77952321	77952613	chr11:77952321-77952613;NETCAGE	2	.	77952357	77952358	0,0,0	2	1,220	0,72
chr11	77958364	77958560	chr11:77958364-77958560;FANTOM	0	.	77958461	77958462	0	2	1,1,	0,195,
chr11	77960482	77960781	chr11:77960482-77960781;FANTOM	0	.	77960724	77960725	0	2	188,1,	0,298,
chr11	77977472	77977726	chr11:77977472-77977726;NETCAGE	10	.	77977683	77977684	0,0,0	2	171,1	0,253
chr11	78000759	78000964	chr11:78000759-78000964;FANTOM	3	.	78000860	78000861	0	2	77,79,	0,126,
chr11	78001305	78001608	chr11:78001305-78001608;FANTOM	7	.	78001427	78001428	0	2	75,133,	0,170,
chr11	78002337	78002637	chr11:78002337-78002637;FANTOM	0	.	78002488	78002489	0	2	4,1,	0,299,
chr11	78003105	78003596	chr11:78003105-78003596;FANTOM	4	.	78003354	78003355	0	2	166,157,	0,334,
chr11	78025089	78025245	chr11:78025089-78025245;FANTOM	0	.	78025190	78025191	0	2	49,1,	0,155,
chr11	78029499	78029864	chr11:78029499-78029864;FANTOM	0	.	78029681	78029682	0	2	1,1,	0,364,
chr11	78036514	78036909	chr11:78036514-78036909;FANTOM	1	.	78036764	78036765	0	2	123,17,	0,378,
chr11	78048124	78048554	chr11:78048124-78048554;FANTOM	5	.	78048529	78048530	0	2	388,6,	0,424,
chr11	78050611	78050886	chr11:78050611-78050886;FANTOM	0	.	78050839	78050840	0	2	217,34,	0,241,
chr11	78051007	78051295	chr11:78051007-78051295;FANTOM	0	.	78051150	78051151	0	2	1,1,	0,287,
chr11	78051625	78051814	chr11:78051625-78051814;FANTOM	0	.	78051806	78051807	0	2	176,1,	0,188,
chr11	78060066	78060579	chr11:78060066-78060579;FANTOM	0	.	78060412	78060413	0	2	306,125,	0,388,
chr11	78061236	78062132	chr11:78061236-78062132;FANTOM	1	.	78061948	78061949	0	2	590,60,	0,836,
chr11	78073883	78074276	chr11:78073883-78074276;FANTOM	0	.	78074153	78074154	0	2	150,1,	0,392,
chr11	78089939	78090271	chr11:78089939-78090271;FANTOM	0	.	78090186	78090187	0	2	203,40,	0,292,
chr11	78091808	78092073	chr11:78091808-78092073;FANTOM	0	.	78091932	78091933	0	2	1,16,	0,249,
chr11	78113040	78113383	chr11:78113040-78113383;FANTOM	0	.	78113359	78113360	0	2	298,1,	0,342,
chr11	78127143	78127766	chr11:78127143-78127766;NETCAGE	49	.	78127569	78127570	0,0,0	2	381,150	0,473
chr11	78130392	78130692	chr11:78130392-78130692;FANTOM	11	.	78130609	78130610	0	2	214,79,	0,221,
chr11	78131805	78132171	chr11:78131805-78132171;FANTOM	34	.	78132033	78132034	0	2	224,132,	0,234,
chr11	78134473	78134617	chr11:78134473-78134617;FANTOM	0	.	78134543	78134544	0	2	1,4,	0,140,
chr11	78144030	78144327	chr11:78144030-78144327;FANTOM	0	.	78144178	78144179	0	2	1,1,	0,296,
chr11	78183931	78184239	chr11:78183931-78184239;NETCAGE	2	.	78184084	78184085	0,0,0	2	1,1	0,307
chr11	78298750	78298870	chr11:78298750-78298870;FANTOM	0	.	78298800	78298801	0	2	1,20,	0,100,
chr11	78376949	78377109	chr11:78376949-78377109;FANTOM	0	.	78377028	78377029	0	2	1,1,	0,159,
chr11	78426480	78426845	chr11:78426480-78426845;FANTOM	0	.	78426662	78426663	0	2	1,1,	0,364,
chr11	78508087	78508456	chr11:78508087-78508456;FANTOM	0	.	78508161	78508162	0	2	22,241,	0,128,
chr11	78512207	78512629	chr11:78512207-78512629;FANTOM	5	.	78512462	78512463	0	2	218,128,	0,294,
chr11	78517286	78517620	chr11:78517286-78517620;FANTOM	0	.	78517421	78517422	0	2	48,111,	0,223,
chr11	78539766	78540079	chr11:78539766-78540079;FANTOM	0	.	78540008	78540009	0	2	174,1,	0,312,
chr11	78544305	78544548	chr11:78544305-78544548;FANTOM	3	.	78544425	78544426	0	2	5,6,	0,237,
chr11	78571472	78571494	chr11:78571472-78571494;FANTOM	0	.	78571482	78571483	0	2	1,1,	0,21,
chr11	78608425	78608570	chr11:78608425-78608570;FANTOM	0	.	78608497	78608498	0	2	1,1,	0,144,
chr11	78625090	78625245	chr11:78625090-78625245;FANTOM	0	.	78625167	78625168	0	2	1,1,	0,154,
chr11	78728809	78729043	chr11:78728809-78729043;FANTOM	0	.	78728942	78728943	0	2	35,1,	0,233,
chr11	78777919	78778268	chr11:78777919-78778268;FANTOM	0	.	78778093	78778094	0	2	1,1,	0,348,
chr11	78798308	78798462	chr11:78798308-78798462;FANTOM	0	.	78798391	78798392	0	2	15,2,	0,152,
chr11	78823414	78823685	chr11:78823414-78823685;FANTOM	0	.	78823656	78823657	0	2	215,1,	0,270,
chr11	78896496	78896592	chr11:78896496-78896592;FANTOM	0	.	78896543	78896544	0	2	1,1,	0,95,
chr11	78947816	78948005	chr11:78947816-78948005;FANTOM	0	.	78947916	78947917	0	2	13,1,	0,188,
chr11	78964345	78964655	chr11:78964345-78964655;FANTOM	0	.	78964499	78964500	0	2	1,1,	0,309,
chr11	78993859	78994112	chr11:78993859-78994112;FANTOM	0	.	78994034	78994035	0	2	100,1,	0,252,
chr11	79082463	79082536	chr11:79082463-79082536;FANTOM	0	.	79082499	79082500	0	2	1,1,	0,72,
chr11	79093983	79094278	chr11:79093983-79094278;FANTOM	0	.	79094130	79094131	0	2	1,1,	0,294,
chr11	79117451	79117736	chr11:79117451-79117736;FANTOM	0	.	79117546	79117547	0	2	1,95,	0,190,
chr11	79130045	79130391	chr11:79130045-79130391;FANTOM	0	.	79130199	79130200	0	2	1,38,	0,308,
chr11	79148505	79148822	chr11:79148505-79148822;FANTOM	0	.	79148542	79148543	0	2	7,248,	0,69,
chr11	79149040	79149340	chr11:79149040-79149340;FANTOM	2	.	79149144	79149145	0	2	14,104,	0,196,
chr11	79202991	79203332	chr11:79202991-79203332;FANTOM	0	.	79203161	79203162	0	2	1,1,	0,340,
chr11	79576112	79576148	chr11:79576112-79576148;NETCAGE	5	.	79576129	79576130	0,0,0	2	1,1	0,35
chr11	79742394	79742706	chr11:79742394-79742706;FANTOM	0	.	79742543	79742544	0	2	1,14,	0,298,
chr11	79794635	79795000	chr11:79794635-79795000;FANTOM	0	.	79794858	79794859	0	2	83,1,	0,364,
chr11	79874131	79874327	chr11:79874131-79874327;FANTOM	0	.	79874228	79874229	0	2	1,1,	0,195,
chr11	79881401	79881554	chr11:79881401-79881554;FANTOM	0	.	79881477	79881478	0	2	1,1,	0,152,
chr11	80170469	80170696	chr11:80170469-80170696;NETCAGE	2	.	80170582	80170583	0,0,0	2	1,1	0,226
chr11	80239490	80239499	chr11:80239490-80239499;FANTOM	0	.	80239494	80239495	0	2	1,1,	0,8,
chr11	80409829	80409985	chr11:80409829-80409985;NETCAGE	7	.	80409896	80409897	0,0,0	2	1,22	0,134
chr11	80411023	80411358	chr11:80411023-80411358;FANTOM	1	.	80411195	80411196	0	2	17,6,	0,329,
chr11	80429773	80430133	chr11:80429773-80430133;NETCAGE	3	.	80429936	80429937	0,0,0	2	1,33	0,327
chr11	80431347	80431472	chr11:80431347-80431472;NETCAGE	2	.	80431409	80431410	0,0,0	2	1,1	0,124
chr11	80438038	80438259	chr11:80438038-80438259;FANTOM	0	.	80438145	80438146	0	2	3,8,	0,213,
chr11	80438742	80439167	chr11:80438742-80439167;FANTOM	0	.	80438977	80438978	0	2	121,74,	0,351,
chr11	80458246	80458570	chr11:80458246-80458570;FANTOM	0	.	80458326	80458327	0	2	1,163,	0,161,
chr11	80459271	80459595	chr11:80459271-80459595;NETCAGE	2	.	80459432	80459433	0,0,0	2	1,1	0,323
chr11	80527927	80527937	chr11:80527927-80527937;FANTOM	0	.	80527931	80527932	0	2	1,1,	0,9,
chr11	80935056	80935337	chr11:80935056-80935337;FANTOM	0	.	80935194	80935195	0	2	1,4,	0,277,
chr11	81132350	81132370	chr11:81132350-81132370;FANTOM	0	.	81132359	81132360	0	2	1,1,	0,19,
chr11	81299469	81299692	chr11:81299469-81299692;FANTOM	0	.	81299580	81299581	0	2	1,1,	0,222,
chr11	81696174	81696306	chr11:81696174-81696306;FANTOM	0	.	81696245	81696246	0	2	12,1,	0,131,
chr11	81877588	81877688	chr11:81877588-81877688;FANTOM	0	.	81877591	81877592	0	2	1,94,	0,6,
chr11	82270737	82270937	chr11:82270737-82270937;FANTOM	0	.	82270816	82270817	0	2	5,45,	0,155,
chr11	82418428	82418611	chr11:82418428-82418611;FANTOM	0	.	82418438	82418439	0	2	3,165,	0,18,
chr11	82601745	82602138	chr11:82601745-82602138;FANTOM	0	.	82601972	82601973	0	2	110,47,	0,346,
chr11	82610096	82610395	chr11:82610096-82610395;FANTOM	0	.	82610238	82610239	0	2	1,14,	0,285,
chr11	82710550	82710717	chr11:82710550-82710717;FANTOM	0	.	82710614	82710615	0	2	2,39,	0,128,
chr11	82715142	82715666	chr11:82715142-82715666;NETCAGE	5	.	82715397	82715398	0,0,0	2	182,195	0,329
chr11	82717845	82718284	chr11:82717845-82718284;NETCAGE	17	.	82718269	82718270	0,0,0	2	411,1	0,438
chr11	82719079	82719268	chr11:82719079-82719268;NETCAGE	29	.	82719154	82719155	0,0,0	2	46,83	0,106
chr11	82781050	82781223	chr11:82781050-82781223;FANTOM	0	.	82781202	82781203	0	2	134,2,	0,171,
chr11	82805889	82806270	chr11:82805889-82806270;FANTOM	0	.	82806079	82806080	0	2	1,1,	0,380,
chr11	82828490	82828555	chr11:82828490-82828555;NETCAGE	5	.	82828522	82828523	0,0,0	2	1,1	0,64
chr11	82829572	82829690	chr11:82829572-82829690;FANTOM	0	.	82829640	82829641	0	2	21,1,	0,117,
chr11	82906388	82906781	chr11:82906388-82906781;NETCAGE	3	.	82906584	82906585	0,0,0	2	1,1	0,392
chr11	82918019	82918384	chr11:82918019-82918384;FANTOM	1	.	82918269	82918270	0	2	156,19,	0,346,
chr11	82961020	82961401	chr11:82961020-82961401;FANTOM	0	.	82961210	82961211	0	2	1,1,	0,380,
chr11	82963872	82964209	chr11:82963872-82964209;NETCAGE	2	.	82964045	82964046	0,0,0	2	39,29	0,308
chr11	82997970	82998270	chr11:82997970-82998270;NETCAGE	3	.	82998113	82998114	0,0,0	2	1,13	0,287
chr11	83066489	83066617	chr11:83066489-83066617;FANTOM	0	.	83066520	83066521	0	2	1,66,	0,62,
chr11	83190033	83190209	chr11:83190033-83190209;FANTOM	0	.	83190120	83190121	0	2	1,1,	0,175,
chr11	83203378	83203797	chr11:83203378-83203797;FANTOM	0	.	83203487	83203488	0	2	92,291,	0,128,
chr11	83222070	83222081	chr11:83222070-83222081;FANTOM	0	.	83222076	83222077	0	2	4,1,	0,10,
chr11	83232880	83232890	chr11:83232880-83232890;NETCAGE	2	.	83232883	83232884	0,0,0	2	1,3	0,7
chr11	83233424	83233694	chr11:83233424-83233694;NETCAGE	3	.	83233558	83233559	0,0,0	2	1,1	0,269
chr11	83235810	83235816	chr11:83235810-83235816;NETCAGE	2	.	83235812	83235813	0,0,0	2	1,1	0,5
chr11	83239271	83239312	chr11:83239271-83239312;NETCAGE	2	.	83239291	83239292	0,0,0	2	1,1	0,40
chr11	83264586	83264960	chr11:83264586-83264960;FANTOM	0	.	83264848	83264849	0	2	152,1,	0,373,
chr11	83278002	83278167	chr11:83278002-83278167;FANTOM	0	.	83278159	83278160	0	2	154,4,	0,161,
chr11	83278697	83279086	chr11:83278697-83279086;NETCAGE	6	.	83278708	83278709	0,0,0	2	2,368	0,21
chr11	83281894	83282223	chr11:83281894-83282223;NETCAGE	5	.	83282049	83282050	0,0,0	2	1,19	0,310
chr11	83282542	83282879	chr11:83282542-83282879;NETCAGE	2	.	83282601	83282602	0,0,0	2	1,219	0,118
chr11	83283972	83284414	chr11:83283972-83284414;NETCAGE	2	.	83284178	83284179	0,0,0	2	57,85	0,357
chr11	83291402	83291636	chr11:83291402-83291636;FANTOM	0	.	83291612	83291613	0	2	189,1,	0,233,
chr11	83305929	83306294	chr11:83305929-83306294;NETCAGE	2	.	83305944	83305945	0,0,0	2	1,335	0,30
chr11	83312125	83312420	chr11:83312125-83312420;FANTOM	0	.	83312329	83312330	0	2	116,1,	0,294,
chr11	83316008	83316375	chr11:83316008-83316375;NETCAGE	2	.	83316191	83316192	0,0,0	2	1,1	0,366
chr11	83337920	83338003	chr11:83337920-83338003;FANTOM	0	.	83337961	83337962	0	2	1,1,	0,82,
chr11	83350861	83351261	chr11:83350861-83351261;FANTOM	0	.	83351065	83351066	0	2	10,1,	0,399,
chr11	83352525	83353073	chr11:83352525-83353073;NETCAGE	7	.	83352657	83352658	0,0,0	2	61,344	0,204
chr11	83361446	83361511	chr11:83361446-83361511;NETCAGE	2	.	83361478	83361479	0,0,0	2	1,1	0,64
chr11	83396793	83397083	chr11:83396793-83397083;FANTOM	1	.	83396941	83396942	0	2	130,123,	0,167,
chr11	83422268	83422663	chr11:83422268-83422663;NETCAGE	2	.	83422437	83422438	0,0,0	2	1,57	0,338
chr11	83424779	83424906	chr11:83424779-83424906;NETCAGE	2	.	83424837	83424838	0,0,0	2	1,11	0,116
chr11	83427142	83427403	chr11:83427142-83427403;NETCAGE	3	.	83427240	83427241	0,0,0	2	8,72	0,189
chr11	83428775	83428866	chr11:83428775-83428866;NETCAGE	2	.	83428820	83428821	0,0,0	2	1,1	0,90
chr11	83432436	83432576	chr11:83432436-83432576;NETCAGE	3	.	83432500	83432501	0,0,0	2	1,11	0,129
chr11	83448603	83448921	chr11:83448603-83448921;FANTOM	0	.	83448761	83448762	0	2	1,1,	0,317,
chr11	83456088	83456459	chr11:83456088-83456459;FANTOM	0	.	83456327	83456328	0	2	109,1,	0,370,
chr11	83465602	83465658	chr11:83465602-83465658;FANTOM	0	.	83465616	83465617	0	2	1,28,	0,28,
chr11	83522999	83523062	chr11:83522999-83523062;FANTOM	0	.	83523030	83523031	0	2	1,1,	0,62,
chr11	83529543	83529636	chr11:83529543-83529636;NETCAGE	2	.	83529589	83529590	0,0,0	2	1,1	0,92
chr11	83668458	83668564	chr11:83668458-83668564;FANTOM	0	.	83668510	83668511	0	2	1,1,	0,105,
chr11	83670710	83671103	chr11:83670710-83671103;FANTOM	0	.	83670906	83670907	0	2	1,1,	0,392,
chr11	83682072	83682426	chr11:83682072-83682426;FANTOM	0	.	83682123	83682124	0	2	1,251,	0,103,
chr11	83852006	83852160	chr11:83852006-83852160;FANTOM	0	.	83852082	83852083	0	2	1,1,	0,153,
chr11	83947396	83947787	chr11:83947396-83947787;NETCAGE	2	.	83947591	83947592	0,0,0	2	1,1	0,390
chr11	84093911	84093923	chr11:84093911-84093923;FANTOM	0	.	84093915	84093916	0	2	1,3,	0,9,
chr11	84179043	84179442	chr11:84179043-84179442;FANTOM	0	.	84179367	84179368	0	2	288,37,	0,362,
chr11	84291510	84291664	chr11:84291510-84291664;NETCAGE	9	.	84291582	84291583	0,0,0	2	24,33	0,121
chr11	84292065	84292482	chr11:84292065-84292482;NETCAGE	3	.	84292306	84292307	0,0,0	2	67,1	0,416
chr11	84316632	84316642	chr11:84316632-84316642;FANTOM	0	.	84316636	84316637	0	2	1,1,	0,9,
chr11	84327664	84327984	chr11:84327664-84327984;FANTOM	0	.	84327823	84327824	0	2	1,1,	0,319,
chr11	84382483	84382656	chr11:84382483-84382656;NETCAGE	4	.	84382551	84382552	0,0,0	2	1,37	0,136
chr11	84398573	84398993	chr11:84398573-84398993;NETCAGE	38	.	84398795	84398796	0,0,0	2	30,4	0,416
chr11	84399485	84399833	chr11:84399485-84399833;FANTOM	0	.	84399680	84399681	0	2	131,88,	0,260,
chr11	84430887	84431242	chr11:84430887-84431242;FANTOM	0	.	84431064	84431065	0	2	1,1,	0,354,
chr11	84530144	84530438	chr11:84530144-84530438;NETCAGE	2	.	84530290	84530291	0,0,0	2	1,1	0,293
chr11	84630280	84630573	chr11:84630280-84630573;FANTOM	0	.	84630554	84630555	0	2	261,5,	0,288,
chr11	84641385	84641714	chr11:84641385-84641714;FANTOM	0	.	84641548	84641549	0	2	1,2,	0,327,
chr11	84709330	84709407	chr11:84709330-84709407;FANTOM	0	.	84709366	84709367	0	2	1,5,	0,72,
chr11	84772532	84772888	chr11:84772532-84772888;FANTOM	0	.	84772838	84772839	0	2	259,1,	0,355,
chr11	84842464	84842648	chr11:84842464-84842648;FANTOM	0	.	84842556	84842557	0	2	2,1,	0,183,
chr11	84881261	84881536	chr11:84881261-84881536;NETCAGE	2	.	84881426	84881427	0,0,0	2	57,1	0,274
chr11	84925311	84925429	chr11:84925311-84925429;FANTOM	0	.	84925370	84925371	0	2	3,1,	0,117,
chr11	85046447	85046583	chr11:85046447-85046583;FANTOM	0	.	85046514	85046515	0	2	1,1,	0,135,
chr11	85047149	85047448	chr11:85047149-85047448;FANTOM	0	.	85047299	85047300	0	2	3,1,	0,298,
chr11	85160814	85160851	chr11:85160814-85160851;FANTOM	0	.	85160832	85160833	0	2	1,1,	0,36,
chr11	85310773	85310968	chr11:85310773-85310968;FANTOM	0	.	85310870	85310871	0	2	1,1,	0,194,
chr11	85352742	85353022	chr11:85352742-85353022;NETCAGE	2	.	85352881	85352882	0,0,0	2	1,1	0,279
chr11	85361846	85362059	chr11:85361846-85362059;NETCAGE	2	.	85361952	85361953	0,0,0	2	1,1	0,212
chr11	85419491	85419865	chr11:85419491-85419865;FANTOM	4	.	85419791	85419792	0	2	230,3,	0,371,
chr11	85451857	85452132	chr11:85451857-85452132;FANTOM	0	.	85451994	85451995	0	2	2,1,	0,274,
chr11	85463912	85464270	chr11:85463912-85464270;FANTOM	7	.	85464110	85464111	0	2	48,9,	0,349,
chr11	85467449	85467754	chr11:85467449-85467754;FANTOM	0	.	85467622	85467623	0	2	79,37,	0,268,
chr11	85480923	85481149	chr11:85480923-85481149;FANTOM	0	.	85481035	85481036	0	2	1,1,	0,225,
chr11	85484523	85484565	chr11:85484523-85484565;FANTOM	0	.	85484545	85484546	0	2	4,1,	0,41,
chr11	85491016	85491055	chr11:85491016-85491055;FANTOM	0	.	85491035	85491036	0	2	1,1,	0,38,
chr11	85494941	85495133	chr11:85494941-85495133;FANTOM	0	.	85495024	85495025	0	2	41,65,	0,127,
chr11	85520282	85520495	chr11:85520282-85520495;FANTOM	0	.	85520393	85520394	0	2	17,7,	0,206,
chr11	85521123	85521272	chr11:85521123-85521272;FANTOM	0	.	85521225	85521226	0	2	58,1,	0,148,
chr11	85525659	85525879	chr11:85525659-85525879;FANTOM	0	.	85525764	85525765	0	2	3,12,	0,208,
chr11	85532807	85532969	chr11:85532807-85532969;NETCAGE	5	.	85532841	85532842	0,0,0	2	1,94	0,68
chr11	85534830	85535249	chr11:85534830-85535249;FANTOM	5	.	85535042	85535043	0	2	40,34,	0,385,
chr11	85537136	85537941	chr11:85537136-85537941;NETCAGE	13	.	85537205	85537206	0,0,0	2	14,680	0,125
chr11	85539179	85539601	chr11:85539179-85539601;NETCAGE	15	.	85539409	85539410	0,0,0	2	50,11	0,411
chr11	85541501	85541768	chr11:85541501-85541768;NETCAGE	4	.	85541650	85541651	0,0,0	2	82,50	0,217
chr11	85541842	85542741	chr11:85541842-85542741;NETCAGE	25	.	85542306	85542307	0,0,0	2	456,426	0,473
chr11	85542883	85543308	chr11:85542883-85543308;NETCAGE	5	.	85543070	85543071	0,0,0	2	118,167	0,258
chr11	85546963	85547260	chr11:85546963-85547260;NETCAGE	2	.	85547136	85547137	0,0,0	2	51,1	0,296
chr11	85549664	85550044	chr11:85549664-85550044;NETCAGE	2	.	85549853	85549854	0,0,0	2	1,1	0,379
chr11	85551285	85552061	chr11:85551285-85552061;NETCAGE	6	.	85551548	85551549	0,0,0	2	144,393	0,383
chr11	85555514	85555895	chr11:85555514-85555895;FANTOM	1	.	85555622	85555623	0	2	39,202,	0,179,
chr11	85556704	85557041	chr11:85556704-85557041;NETCAGE	2	.	85556917	85556918	0,0,0	2	92,1	0,336
chr11	85559625	85559828	chr11:85559625-85559828;NETCAGE	4	.	85559807	85559808	0,0,0	2	163,1	0,202
chr11	85586303	85586976	chr11:85586303-85586976;NETCAGE	10	.	85586733	85586734	0,0,0	2	380,192	0,481
chr11	85702937	85703343	chr11:85702937-85703343;FANTOM	0	.	85703239	85703240	0	2	200,1,	0,405,
chr11	85757330	85757451	chr11:85757330-85757451;FANTOM	0	.	85757390	85757391	0	2	1,1,	0,120,
chr11	85768953	85769276	chr11:85768953-85769276;FANTOM	0	.	85769114	85769115	0	2	1,1,	0,322,
chr11	85802534	85802824	chr11:85802534-85802824;FANTOM	0	.	85802625	85802626	0	2	1,108,	0,182,
chr11	85835844	85836112	chr11:85835844-85836112;NETCAGE	3	.	85835978	85835979	0,0,0	2	2,1	0,267
chr11	85845984	85846086	chr11:85845984-85846086;FANTOM	0	.	85845985	85845986	0	2	1,99,	0,3,
chr11	85849950	85850344	chr11:85849950-85850344;FANTOM	8	.	85850226	85850227	0	2	220,60,	0,334,
chr11	85852808	85853091	chr11:85852808-85853091;FANTOM	7	.	85852962	85852963	0	2	126,99,	0,184,
chr11	85854221	85854449	chr11:85854221-85854449;FANTOM	0	.	85854329	85854330	0	2	28,38,	0,190,
chr11	85854744	85854971	chr11:85854744-85854971;FANTOM	2	.	85854893	85854894	0	2	119,47,	0,180,
chr11	85856091	85856269	chr11:85856091-85856269;FANTOM	0	.	85856152	85856153	0	2	1,56,	0,122,
chr11	85859429	85859678	chr11:85859429-85859678;FANTOM	0	.	85859555	85859556	0	2	5,1,	0,248,
chr11	85862564	85862776	chr11:85862564-85862776;FANTOM	0	.	85862630	85862631	0	2	1,79,	0,133,
chr11	85871582	85871936	chr11:85871582-85871936;NETCAGE	11	.	85871739	85871740	0,0,0	2	14,53	0,301
chr11	85873395	85873578	chr11:85873395-85873578;FANTOM	0	.	85873504	85873505	0	2	37,1,	0,182,
chr11	85874366	85874506	chr11:85874366-85874506;FANTOM	0	.	85874419	85874420	0	2	2,35,	0,105,
chr11	85884060	85884207	chr11:85884060-85884207;NETCAGE	4	.	85884133	85884134	0,0,0	2	1,1	0,146
chr11	85884942	85885680	chr11:85884942-85885680;FANTOM	0	.	85885221	85885222	0	2	217,395,	0,343,
chr11	85887618	85887919	chr11:85887618-85887919;FANTOM	2	.	85887679	85887680	0	2	18,195,	0,106,
chr11	85888378	85888509	chr11:85888378-85888509;FANTOM	0	.	85888437	85888438	0	2	1,13,	0,118,
chr11	85894125	85894474	chr11:85894125-85894474;FANTOM	0	.	85894277	85894278	0	2	138,182,	0,167,
chr11	85894867	85895046	chr11:85894867-85895046;NETCAGE	2	.	85894901	85894902	0,0,0	2	11,120	0,59
chr11	85907282	85907781	chr11:85907282-85907781;NETCAGE	8	.	85907570	85907571	0,0,0	2	211,132	0,367
chr11	85913184	85913318	chr11:85913184-85913318;FANTOM	12	.	85913233	85913234	0	2	8,43,	0,91,
chr11	85913618	85914066	chr11:85913618-85914066;FANTOM	2	.	85913697	85913698	0	2	22,311,	0,137,
chr11	85916559	85916712	chr11:85916559-85916712;FANTOM	0	.	85916635	85916636	0	2	1,1,	0,152,
chr11	85917048	85917219	chr11:85917048-85917219;FANTOM	2	.	85917117	85917118	0	2	20,51,	0,120,
chr11	85929463	85929753	chr11:85929463-85929753;FANTOM	0	.	85929607	85929608	0	2	1,1,	0,289,
chr11	86021513	86021752	chr11:86021513-86021752;NETCAGE	3	.	86021516	86021517	0,0,0	2	1,233	0,6
chr11	86025840	86026030	chr11:86025840-86026030;FANTOM	0	.	86025934	86025935	0	2	1,2,	0,188,
chr11	86171239	86171469	chr11:86171239-86171469;FANTOM	0	.	86171358	86171359	0	2	91,81,	0,149,
chr11	86178922	86179317	chr11:86178922-86179317;FANTOM	0	.	86178973	86178974	0	2	1,292,	0,103,
chr11	86184196	86184398	chr11:86184196-86184398;FANTOM	0	.	86184362	86184363	0	2	132,1,	0,201,
chr11	86185128	86185335	chr11:86185128-86185335;FANTOM	0	.	86185246	86185247	0	2	31,1,	0,206,
chr11	86195168	86195425	chr11:86195168-86195425;FANTOM	0	.	86195392	86195393	0	2	193,1,	0,256,
chr11	86214866	86215096	chr11:86214866-86215096;FANTOM	0	.	86214980	86214981	0	2	1,1,	0,229,
chr11	86222200	86222363	chr11:86222200-86222363;FANTOM	0	.	86222314	86222315	0	2	68,1,	0,162,
chr11	86229748	86229843	chr11:86229748-86229843;FANTOM	0	.	86229794	86229795	0	2	1,2,	0,93,
chr11	86262463	86262643	chr11:86262463-86262643;FANTOM	0	.	86262562	86262563	0	2	21,1,	0,179,
chr11	86328094	86328121	chr11:86328094-86328121;FANTOM	0	.	86328108	86328109	0	2	3,1,	0,26,
chr11	86343883	86344000	chr11:86343883-86344000;FANTOM	0	.	86343959	86343960	0	2	38,1,	0,116,
chr11	86347358	86347561	chr11:86347358-86347561;NETCAGE	2	.	86347459	86347460	0,0,0	2	1,1	0,202
chr11	86355497	86355659	chr11:86355497-86355659;FANTOM	0	.	86355577	86355578	0	2	1,1,	0,161,
chr11	86381936	86382132	chr11:86381936-86382132;FANTOM	0	.	86382070	86382071	0	2	82,9,	0,187,
chr11	86389449	86389613	chr11:86389449-86389613;FANTOM	0	.	86389532	86389533	0	2	4,1,	0,163,
chr11	86399785	86399941	chr11:86399785-86399941;FANTOM	0	.	86399863	86399864	0	2	3,1,	0,155,
chr11	86417259	86417457	chr11:86417259-86417457;NETCAGE	5	.	86417358	86417359	0,0,0	2	2,1	0,197
chr11	86430919	86431170	chr11:86430919-86431170;FANTOM	0	.	86431044	86431045	0	2	1,1,	0,250,
chr11	86433528	86433764	chr11:86433528-86433764;FANTOM	0	.	86433645	86433646	0	2	1,2,	0,234,
chr11	86447030	86447398	chr11:86447030-86447398;FANTOM	0	.	86447212	86447213	0	2	1,3,	0,365,
chr11	86449763	86450106	chr11:86449763-86450106;NETCAGE	2	.	86449877	86449878	0,0,0	2	1,114	0,229
chr11	86451588	86451883	chr11:86451588-86451883;FANTOM	0	.	86451812	86451813	0	2	155,1,	0,294,
chr11	86452946	86453377	chr11:86452946-86453377;FANTOM	0	.	86453075	86453076	0	2	75,247,	0,184,
chr11	86454484	86454767	chr11:86454484-86454767;FANTOM	7	.	86454606	86454607	0	2	49,87,	0,196,
chr11	86454778	86455149	chr11:86454778-86455149;FANTOM	1	.	86454966	86454967	0	2	179,173,	0,198,
chr11	86487227	86487733	chr11:86487227-86487733;NETCAGE	8	.	86487490	86487491	0,0,0	2	173,151	0,355
chr11	86514557	86514754	chr11:86514557-86514754;FANTOM	0	.	86514623	86514624	0	2	1,64,	0,133,
chr11	86514780	86515120	chr11:86514780-86515120;FANTOM	0	.	86515007	86515008	0	2	117,1,	0,339,
chr11	86527382	86527750	chr11:86527382-86527750;FANTOM	0	.	86527625	86527626	0	2	121,1,	0,367,
chr11	86568898	86568950	chr11:86568898-86568950;NETCAGE	2	.	86568923	86568924	0,0,0	2	1,1	0,51
chr11	86586048	86586420	chr11:86586048-86586420;NETCAGE	2	.	86586233	86586234	0,0,0	2	1,1	0,371
chr11	86591523	86591827	chr11:86591523-86591827;NETCAGE	5	.	86591686	86591687	0,0,0	2	75,52	0,252
chr11	86592674	86592979	chr11:86592674-86592979;NETCAGE	6	.	86592712	86592713	0,0,0	2	1,229	0,76
chr11	86595583	86595698	chr11:86595583-86595698;NETCAGE	2	.	86595602	86595603	0,0,0	2	1,76	0,39
chr11	86599280	86599461	chr11:86599280-86599461;NETCAGE	2	.	86599370	86599371	0,0,0	2	1,1	0,180
chr11	86599840	86600017	chr11:86599840-86600017;NETCAGE	2	.	86599858	86599859	0,0,0	2	1,141	0,36
chr11	86604234	86604615	chr11:86604234-86604615;NETCAGE	2	.	86604424	86604425	0,0,0	2	1,1	0,380
chr11	86613198	86613380	chr11:86613198-86613380;NETCAGE	2	.	86613233	86613234	0,0,0	2	1,112	0,70
chr11	86620154	86620414	chr11:86620154-86620414;FANTOM	0	.	86620284	86620285	0	2	2,1,	0,259,
chr11	86622102	86622132	chr11:86622102-86622132;NETCAGE	2	.	86622116	86622117	0,0,0	2	1,1	0,29
chr11	86627337	86627645	chr11:86627337-86627645;FANTOM	0	.	86627490	86627491	0	2	1,1,	0,307,
chr11	86629051	86629215	chr11:86629051-86629215;NETCAGE	2	.	86629132	86629133	0,0,0	2	1,1	0,163
chr11	86630062	86630569	chr11:86630062-86630569;NETCAGE	2	.	86630304	86630305	0,0,0	2	124,146	0,361
chr11	86630914	86631238	chr11:86630914-86631238;NETCAGE	2	.	86631075	86631076	0,0,0	2	1,1	0,323
chr11	86631607	86631965	chr11:86631607-86631965;FANTOM	0	.	86631912	86631913	0	2	254,1,	0,357,
chr11	86634688	86634952	chr11:86634688-86634952;NETCAGE	2	.	86634918	86634919	0,0,0	2	199,1	0,263
chr11	86637504	86637844	chr11:86637504-86637844;NETCAGE	2	.	86637527	86637528	0,0,0	2	1,294	0,46
chr11	86638397	86638688	chr11:86638397-86638688;NETCAGE	2	.	86638542	86638543	0,0,0	2	1,1	0,290
chr11	86640405	86640751	chr11:86640405-86640751;NETCAGE	2	.	86640577	86640578	0,0,0	2	1,1	0,345
chr11	86642953	86643307	chr11:86642953-86643307;FANTOM	0	.	86643129	86643130	0	2	1,1,	0,353,
chr11	86664236	86664677	chr11:86664236-86664677;FANTOM	0	.	86664306	86664307	0	2	47,346,	0,95,
chr11	86716249	86716632	chr11:86716249-86716632;NETCAGE	16	.	86716432	86716433	0,0,0	2	4,20	0,363
chr11	86744709	86744802	chr11:86744709-86744802;NETCAGE	2	.	86744755	86744756	0,0,0	2	1,1	0,92
chr11	86792626	86792948	chr11:86792626-86792948;FANTOM	0	.	86792683	86792684	0	2	1,207,	0,115,
chr11	86803275	86803509	chr11:86803275-86803509;FANTOM	0	.	86803397	86803398	0	2	14,3,	0,231,
chr11	86804343	86804452	chr11:86804343-86804452;FANTOM	0	.	86804397	86804398	0	2	1,1,	0,108,
chr11	86841159	86841223	chr11:86841159-86841223;FANTOM	0	.	86841163	86841164	0	2	1,55,	0,9,
chr11	86958444	86958661	chr11:86958444-86958661;NETCAGE	7	.	86958540	86958541	0,0,0	2	1,25	0,192
chr11	86959047	86959367	chr11:86959047-86959367;NETCAGE	2	.	86959213	86959214	0,0,0	2	14,1	0,319
chr11	87043104	87043447	chr11:87043104-87043447;FANTOM	0	.	87043252	87043253	0	2	125,170,	0,173,
chr11	87067687	87067836	chr11:87067687-87067836;FANTOM	0	.	87067697	87067698	0	2	1,128,	0,21,
chr11	87133739	87133898	chr11:87133739-87133898;FANTOM	0	.	87133787	87133788	0	2	20,81,	0,78,
chr11	87139431	87139805	chr11:87139431-87139805;FANTOM	0	.	87139523	87139524	0	2	2,191,	0,183,
chr11	87149211	87149297	chr11:87149211-87149297;FANTOM	0	.	87149218	87149219	0	2	1,71,	0,15,
chr11	87165029	87165072	chr11:87165029-87165072;FANTOM	0	.	87165050	87165051	0	2	1,1,	0,42,
chr11	87251916	87252279	chr11:87251916-87252279;FANTOM	0	.	87252097	87252098	0	2	1,1,	0,362,
chr11	87525483	87525645	chr11:87525483-87525645;FANTOM	0	.	87525563	87525564	0	2	3,3,	0,159,
chr11	87637570	87637859	chr11:87637570-87637859;FANTOM	0	.	87637714	87637715	0	2	1,1,	0,288,
chr11	87776599	87776699	chr11:87776599-87776699;FANTOM	0	.	87776648	87776649	0	2	1,1,	0,99,
chr11	87871692	87871803	chr11:87871692-87871803;FANTOM	0	.	87871779	87871780	0	2	65,1,	0,110,
chr11	87885024	87885446	chr11:87885024-87885446;FANTOM	0	.	87885391	87885392	0	2	317,3,	0,419,
chr11	87902680	87902922	chr11:87902680-87902922;NETCAGE	2	.	87902779	87902780	0,0,0	2	1,44	0,198
chr11	87906798	87907204	chr11:87906798-87907204;FANTOM	1	.	87907015	87907016	0	2	205,176,	0,230,
chr11	88034287	88034850	chr11:88034287-88034850;NETCAGE	31	.	88034531	88034532	0,0,0	2	188,261	0,302
chr11	88035057	88035210	chr11:88035057-88035210;NETCAGE	21	.	88035120	88035121	0,0,0	2	4,30	0,123
chr11	88041244	88041443	chr11:88041244-88041443;FANTOM	0	.	88041378	88041379	0	2	71,1,	0,198,
chr11	88069705	88069944	chr11:88069705-88069944;FANTOM	1	.	88069772	88069773	0	2	1,104,	0,135,
chr11	88071526	88071793	chr11:88071526-88071793;FANTOM	2	.	88071706	88071707	0	2	115,20,	0,247,
chr11	88087400	88087583	chr11:88087400-88087583;FANTOM	0	.	88087521	88087522	0	2	68,7,	0,176,
chr11	88089076	88089366	chr11:88089076-88089366;FANTOM	2	.	88089231	88089232	0	2	117,95,	0,195,
chr11	88153223	88153558	chr11:88153223-88153558;FANTOM	0	.	88153355	88153356	0	2	1,70,	0,265,
chr11	88154831	88155112	chr11:88154831-88155112;FANTOM	7	.	88154925	88154926	0	2	48,140,	0,141,
chr11	88254954	88255043	chr11:88254954-88255043;FANTOM	0	.	88254998	88254999	0	2	1,1,	0,88,
chr11	88269213	88269357	chr11:88269213-88269357;FANTOM	0	.	88269283	88269284	0	2	1,3,	0,141,
chr11	88276753	88276819	chr11:88276753-88276819;FANTOM	0	.	88276787	88276788	0	2	4,1,	0,65,
chr11	88288248	88288652	chr11:88288248-88288652;FANTOM	0	.	88288405	88288406	0	2	41,129,	0,275,
chr11	88329241	88329453	chr11:88329241-88329453;FANTOM	0	.	88329272	88329273	0	2	2,150,	0,62,
chr11	88340070	88340128	chr11:88340070-88340128;FANTOM	0	.	88340098	88340099	0	2	1,1,	0,57,
chr11	88447557	88447832	chr11:88447557-88447832;FANTOM	0	.	88447813	88447814	0	2	239,1,	0,274,
chr11	88478875	88479129	chr11:88478875-88479129;FANTOM	0	.	88479001	88479002	0	2	1,1,	0,253,
chr11	88534501	88534818	chr11:88534501-88534818;FANTOM	0	.	88534659	88534660	0	2	1,1,	0,316,
chr11	88538065	88538152	chr11:88538065-88538152;FANTOM	0	.	88538143	88538144	0	2	71,1,	0,86,
chr11	88901695	88901901	chr11:88901695-88901901;FANTOM	0	.	88901797	88901798	0	2	1,1,	0,205,
chr11	88909137	88909241	chr11:88909137-88909241;FANTOM	0	.	88909197	88909198	0	2	18,1,	0,103,
chr11	89027558	89027638	chr11:89027558-89027638;FANTOM	0	.	89027596	89027597	0	2	1,4,	0,76,
chr11	89107962	89108343	chr11:89107962-89108343;FANTOM	0	.	89108308	89108309	0	2	314,1,	0,380,
chr11	89114362	89114730	chr11:89114362-89114730;FANTOM	0	.	89114404	89114405	0	2	1,283,	0,85,
chr11	89144511	89144785	chr11:89144511-89144785;FANTOM	0	.	89144647	89144648	0	2	1,1,	0,273,
chr11	89219339	89219644	chr11:89219339-89219644;FANTOM	0	.	89219575	89219576	0	2	175,7,	0,298,
chr11	89222982	89223368	chr11:89222982-89223368;FANTOM	0	.	89223334	89223335	0	2	321,2,	0,384,
chr11	89229130	89229365	chr11:89229130-89229365;FANTOM	0	.	89229315	89229316	0	2	139,2,	0,233,
chr11	89893119	89893512	chr11:89893119-89893512;FANTOM	0	.	89893348	89893349	0	2	70,3,	0,390,
chr11	89937153	89937335	chr11:89937153-89937335;FANTOM	0	.	89937243	89937244	0	2	1,1,	0,181,
chr11	89988834	89989089	chr11:89988834-89989089;FANTOM	0	.	89988961	89988962	0	2	1,1,	0,254,
chr11	90016507	90016673	chr11:90016507-90016673;FANTOM	0	.	90016589	90016590	0	2	1,1,	0,165,
chr11	90171328	90171529	chr11:90171328-90171529;FANTOM	0	.	90171498	90171499	0	2	164,24,	0,177,
chr11	90492070	90492284	chr11:90492070-90492284;FANTOM	0	.	90492176	90492177	0	2	1,1,	0,213,
chr11	90570855	90570933	chr11:90570855-90570933;FANTOM	0	.	90570893	90570894	0	2	1,1,	0,77,
chr11	90822237	90822333	chr11:90822237-90822333;FANTOM	0	.	90822284	90822285	0	2	1,1,	0,95,
chr11	91252482	91252645	chr11:91252482-91252645;FANTOM	0	.	91252563	91252564	0	2	1,1,	0,162,
chr11	91338604	91338624	chr11:91338604-91338624;FANTOM	0	.	91338613	91338614	0	2	1,1,	0,19,
chr11	91477314	91477480	chr11:91477314-91477480;FANTOM	0	.	91477396	91477397	0	2	1,1,	0,165,
chr11	91487188	91487461	chr11:91487188-91487461;FANTOM	0	.	91487242	91487243	0	2	1,164,	0,109,
chr11	91525740	91526132	chr11:91525740-91526132;FANTOM	0	.	91525935	91525936	0	2	1,1,	0,391,
chr11	91527340	91527674	chr11:91527340-91527674;FANTOM	3	.	91527437	91527438	0	2	51,190,	0,144,
chr11	91957038	91957557	chr11:91957038-91957557;FANTOM	0	.	91957288	91957289	0	2	150,168,	0,351,
chr11	91958948	91959142	chr11:91958948-91959142;FANTOM	2	.	91959076	91959077	0	2	107,43,	0,151,
chr11	91979590	91979911	chr11:91979590-91979911;FANTOM	0	.	91979750	91979751	0	2	1,1,	0,320,
chr11	91980380	91980674	chr11:91980380-91980674;FANTOM	1	.	91980444	91980445	0	2	3,167,	0,127,
chr11	92001294	92001526	chr11:92001294-92001526;FANTOM	0	.	92001410	92001411	0	2	3,1,	0,231,
chr11	92081309	92081315	chr11:92081309-92081315;FANTOM	0	.	92081311	92081312	0	2	1,1,	0,5,
chr11	92083144	92083535	chr11:92083144-92083535;FANTOM	0	.	92083338	92083339	0	2	1,2,	0,389,
chr11	92194935	92195280	chr11:92194935-92195280;FANTOM	0	.	92195107	92195108	0	2	1,1,	0,344,
chr11	92504926	92505284	chr11:92504926-92505284;FANTOM	0	.	92505104	92505105	0	2	1,1,	0,357,
chr11	92555481	92555703	chr11:92555481-92555703;FANTOM	0	.	92555591	92555592	0	2	1,2,	0,220,
chr11	92594204	92594352	chr11:92594204-92594352;FANTOM	0	.	92594281	92594282	0	2	9,1,	0,147,
chr11	92603475	92603850	chr11:92603475-92603850;FANTOM	0	.	92603627	92603628	0	2	1,71,	0,304,
chr11	92610100	92610176	chr11:92610100-92610176;FANTOM	0	.	92610137	92610138	0	2	1,1,	0,75,
chr11	92648784	92648892	chr11:92648784-92648892;FANTOM	1	.	92648851	92648852	0	2	38,11,	0,97,
chr11	92676033	92676218	chr11:92676033-92676218;FANTOM	0	.	92676093	92676094	0	2	1,64,	0,121,
chr11	92733723	92733904	chr11:92733723-92733904;NETCAGE	2	.	92733813	92733814	0,0,0	2	1,1	0,180
chr11	92764707	92764767	chr11:92764707-92764767;FANTOM	0	.	92764736	92764737	0	2	1,1,	0,59,
chr11	92767972	92767992	chr11:92767972-92767992;FANTOM	1	.	92767982	92767983	0	2	7,6,	0,14,
chr11	92807675	92808032	chr11:92807675-92808032;FANTOM	0	.	92807854	92807855	0	2	4,1,	0,356,
chr11	92818375	92818514	chr11:92818375-92818514;FANTOM	1	.	92818425	92818426	0	2	19,57,	0,82,
chr11	93092294	93092353	chr11:93092294-93092353;FANTOM	0	.	93092323	93092324	0	2	1,1,	0,58,
chr11	93227642	93227915	chr11:93227642-93227915;FANTOM	0	.	93227777	93227778	0	2	1,2,	0,271,
chr11	93230748	93231015	chr11:93230748-93231015;FANTOM	0	.	93230881	93230882	0	2	1,1,	0,266,
chr11	93248690	93248852	chr11:93248690-93248852;FANTOM	0	.	93248777	93248778	0	2	23,9,	0,153,
chr11	93253925	93254245	chr11:93253925-93254245;FANTOM	0	.	93254148	93254149	0	2	129,1,	0,319,
chr11	93257068	93257736	chr11:93257068-93257736;NETCAGE	3	.	93257235	93257236	0,0,0	2	159,492	0,176
chr11	93257810	93258233	chr11:93257810-93258233;FANTOM	2	.	93258095	93258096	0	2	227,78,	0,345,
chr11	93258917	93259186	chr11:93258917-93259186;FANTOM	3	.	93259081	93259082	0	2	120,60,	0,209,
chr11	93262165	93262293	chr11:93262165-93262293;FANTOM	0	.	93262228	93262229	0	2	1,1,	0,127,
chr11	93343191	93343552	chr11:93343191-93343552;FANTOM	0	.	93343371	93343372	0	2	1,1,	0,360,
chr11	93366406	93366557	chr11:93366406-93366557;FANTOM	0	.	93366481	93366482	0	2	1,1,	0,150,
chr11	93446176	93446355	chr11:93446176-93446355;FANTOM	0	.	93446265	93446266	0	2	2,1,	0,178,
chr11	93520246	93520639	chr11:93520246-93520639;NETCAGE	2	.	93520442	93520443	0,0,0	2	1,1	0,392
chr11	93863761	93864262	chr11:93863761-93864262;FANTOM	17	.	93864072	93864073	0	2	275,153,	0,348,
chr11	93868403	93868611	chr11:93868403-93868611;FANTOM	2	.	93868482	93868483	0	2	17,66,	0,142,
chr11	94043254	94043274	chr11:94043254-94043274;FANTOM	0	.	94043262	94043263	0	2	1,3,	0,17,
chr11	94315162	94315340	chr11:94315162-94315340;FANTOM	0	.	94315236	94315237	0	2	3,31,	0,147,
chr11	94317425	94317695	chr11:94317425-94317695;FANTOM	46	.	94317493	94317494	0	2	15,148,	0,122,
chr11	94336010	94336194	chr11:94336010-94336194;FANTOM	0	.	94336102	94336103	0	2	3,1,	0,183,
chr11	94383983	94384336	chr11:94383983-94384336;FANTOM	0	.	94384251	94384252	0	2	185,1,	0,352,
chr11	94440479	94440817	chr11:94440479-94440817;FANTOM	0	.	94440609	94440610	0	2	1,77,	0,261,
chr11	94465292	94465494	chr11:94465292-94465494;NETCAGE	3	.	94465392	94465393	0,0,0	2	1,1	0,201
chr11	94465943	94466105	chr11:94465943-94466105;NETCAGE	14	.	94466022	94466023	0,0,0	2	16,19	0,143
chr11	94470401	94470766	chr11:94470401-94470766;NETCAGE	2	.	94470677	94470678	0,0,0	2	189,1	0,364
chr11	94479814	94480159	chr11:94479814-94480159;NETCAGE	27	.	94480097	94480098	0,0,0	2	228,5	0,340
chr11	94480491	94481212	chr11:94480491-94481212;FANTOM	0	.	94480555	94480556	0	2	2,594,	0,127,
chr11	94483768	94483995	chr11:94483768-94483995;NETCAGE	10	.	94483928	94483929	0,0,0	2	96,1	0,226
chr11	94502571	94502934	chr11:94502571-94502934;NETCAGE	2	.	94502752	94502753	0,0,0	2	1,1	0,362
chr11	94520901	94521309	chr11:94520901-94521309;NETCAGE	2	.	94521090	94521091	0,0,0	2	8,37	0,371
chr11	94567078	94567235	chr11:94567078-94567235;NETCAGE	2	.	94567081	94567082	0,0,0	2	1,151	0,6
chr11	94574727	94574858	chr11:94574727-94574858;FANTOM	0	.	94574794	94574795	0	2	5,1,	0,130,
chr11	94808403	94808812	chr11:94808403-94808812;NETCAGE	16	.	94808650	94808651	0,0,0	2	215,128	0,281
chr11	94809682	94810042	chr11:94809682-94810042;NETCAGE	12	.	94809908	94809909	0,0,0	2	116,23	0,337
chr11	94822102	94822433	chr11:94822102-94822433;NETCAGE	8	.	94822317	94822318	0,0,0	2	160,60	0,271
chr11	94826878	94826962	chr11:94826878-94826962;FANTOM	1	.	94826901	94826902	0	2	15,52,	0,32,
chr11	94840732	94841140	chr11:94840732-94841140;NETCAGE	6	.	94840931	94840932	0,0,0	2	26,34	0,374
chr11	94841174	94841600	chr11:94841174-94841600;NETCAGE	24	.	94841550	94841551	0,0,0	2	366,38	0,388
chr11	94842355	94842534	chr11:94842355-94842534;FANTOM	1	.	94842419	94842420	0	2	3,53,	0,126,
chr11	94882788	94883137	chr11:94882788-94883137;FANTOM	2	.	94883022	94883023	0	2	138,18,	0,331,
chr11	94886240	94886569	chr11:94886240-94886569;FANTOM	1	.	94886505	94886506	0	2	239,37,	0,292,
chr11	94930457	94930574	chr11:94930457-94930574;NETCAGE	3	.	94930550	94930551	0,0,0	2	71,1	0,116
chr11	94975375	94975638	chr11:94975375-94975638;NETCAGE	3	.	94975506	94975507	0,0,0	2	1,1	0,262
chr11	94976555	94976789	chr11:94976555-94976789;FANTOM	0	.	94976676	94976677	0	2	11,1,	0,233,
chr11	94978287	94978585	chr11:94978287-94978585;FANTOM	1	.	94978435	94978436	0	2	6,7,	0,291,
chr11	94987550	94987767	chr11:94987550-94987767;FANTOM	4	.	94987638	94987639	0	2	42,81,	0,136,
chr11	95065796	95065922	chr11:95065796-95065922;FANTOM	0	.	95065806	95065807	0	2	1,106,	0,20,
chr11	95098655	95098797	chr11:95098655-95098797;FANTOM	0	.	95098719	95098720	0	2	5,18,	0,124,
chr11	95163190	95163241	chr11:95163190-95163241;FANTOM	0	.	95163210	95163211	0	2	1,10,	0,41,
chr11	95177768	95177916	chr11:95177768-95177916;FANTOM	0	.	95177841	95177842	0	2	1,1,	0,147,
chr11	95374786	95374968	chr11:95374786-95374968;FANTOM	0	.	95374867	95374868	0	2	6,25,	0,157,
chr11	95407920	95408143	chr11:95407920-95408143;FANTOM	2	.	95407992	95407993	0	2	28,106,	0,117,
chr11	95416773	95416906	chr11:95416773-95416906;FANTOM	0	.	95416839	95416840	0	2	1,1,	0,132,
chr11	95421761	95422014	chr11:95421761-95422014;FANTOM	0	.	95421887	95421888	0	2	1,1,	0,252,
chr11	95422082	95422381	chr11:95422082-95422381;FANTOM	3	.	95422196	95422197	0	2	3,73,	0,226,
chr11	95436328	95436488	chr11:95436328-95436488;FANTOM	0	.	95436403	95436404	0	2	2,11,	0,149,
chr11	95444344	95444617	chr11:95444344-95444617;FANTOM	0	.	95444427	95444428	0	2	74,179,	0,94,
chr11	95448832	95449445	chr11:95448832-95449445;FANTOM	0	.	95449172	95449173	0	2	286,218,	0,395,
chr11	95525355	95525734	chr11:95525355-95525734;FANTOM	0	.	95525517	95525518	0	2	1,54,	0,325,
chr11	95557234	95557451	chr11:95557234-95557451;FANTOM	0	.	95557365	95557366	0	2	48,1,	0,216,
chr11	95563262	95563547	chr11:95563262-95563547;NETCAGE	3	.	95563444	95563445	0,0,0	2	82,1	0,284
chr11	95610217	95610530	chr11:95610217-95610530;FANTOM	1	.	95610373	95610374	0	2	1,1,	0,312,
chr11	95745158	95745721	chr11:95745158-95745721;FANTOM	4	.	95745454	95745455	0	2	225,194,	0,369,
chr11	95746570	95746792	chr11:95746570-95746792;FANTOM	0	.	95746679	95746680	0	2	1,4,	0,218,
chr11	95749380	95749532	chr11:95749380-95749532;FANTOM	0	.	95749412	95749413	0	2	1,88,	0,64,
chr11	95778897	95779169	chr11:95778897-95779169;FANTOM	1	.	95779021	95779022	0	2	22,44,	0,228,
chr11	95791387	95791752	chr11:95791387-95791752;NETCAGE	5	.	95791642	95791643	0,0,0	2	147,1	0,364
chr11	95801750	95802104	chr11:95801750-95802104;FANTOM	0	.	95801926	95801927	0	2	1,1,	0,353,
chr11	95808686	95809082	chr11:95808686-95809082;FANTOM	0	.	95808926	95808927	0	2	135,49,	0,347,
chr11	95815431	95815840	chr11:95815431-95815840;NETCAGE	44	.	95815788	95815789	0,0,0	2	317,11	0,398
chr11	95829225	95829430	chr11:95829225-95829430;NETCAGE	14	.	95829321	95829322	0,0,0	2	15,26	0,179
chr11	95831850	95832175	chr11:95831850-95832175;FANTOM	0	.	95832092	95832093	0	2	179,18,	0,307,
chr11	95838694	95838939	chr11:95838694-95838939;FANTOM	4	.	95838801	95838802	0	2	16,46,	0,199,
chr11	95867848	95868058	chr11:95867848-95868058;FANTOM	3	.	95867951	95867952	0	2	32,34,	0,176,
chr11	95886290	95886343	chr11:95886290-95886343;FANTOM	0	.	95886316	95886317	0	2	1,1,	0,52,
chr11	95888064	95888524	chr11:95888064-95888524;FANTOM	0	.	95888505	95888506	0	2	425,1,	0,459,
chr11	95888692	95889856	chr11:95888692-95889856;FANTOM	32	.	95889447	95889448	0	2	718,370,	0,794,
chr11	95890101	95890693	chr11:95890101-95890693;FANTOM	33	.	95890419	95890420	0	2	268,223,	0,369,
chr11	95893318	95893469	chr11:95893318-95893469;FANTOM	0	.	95893393	95893394	0	2	1,1,	0,150,
chr11	95901866	95902123	chr11:95901866-95902123;FANTOM	19	.	95902032	95902033	0	2	87,11,	0,246,
chr11	95906618	95906816	chr11:95906618-95906816;FANTOM	0	.	95906766	95906767	0	2	131,32,	0,166,
chr11	95938142	95938441	chr11:95938142-95938441;FANTOM	0	.	95938251	95938252	0	2	43,122,	0,177,
chr11	95940732	95941197	chr11:95940732-95941197;FANTOM	2	.	95941090	95941091	0	2	319,67,	0,398,
chr11	95963875	95964372	chr11:95963875-95964372;FANTOM	126	.	95964110	95964111	0	2	166,191,	0,306,
chr11	95976157	95976737	chr11:95976157-95976737;FANTOM	5	.	95976477	95976478	0	2	272,211,	0,369,
chr11	95982466	95982894	chr11:95982466-95982894;FANTOM	3	.	95982862	95982863	0	2	396,30,	0,398,
chr11	95987343	95987574	chr11:95987343-95987574;FANTOM	3	.	95987536	95987537	0	2	160,3,	0,228,
chr11	95990308	95990455	chr11:95990308-95990455;FANTOM	0	.	95990417	95990418	0	2	81,8,	0,139,
chr11	95991442	95991675	chr11:95991442-95991675;FANTOM	1	.	95991613	95991614	0	2	165,55,	0,178,
chr11	95994127	95994433	chr11:95994127-95994433;FANTOM	0	.	95994400	95994401	0	2	243,1,	0,305,
chr11	95995362	95995593	chr11:95995362-95995593;FANTOM	0	.	95995537	95995538	0	2	121,1,	0,230,
chr11	95996412	95996766	chr11:95996412-95996766;FANTOM	5	.	95996623	95996624	0	2	119,49,	0,305,
chr11	96001743	96002080	chr11:96001743-96002080;FANTOM	0	.	96001865	96001866	0	2	1,92,	0,245,
chr11	96006843	96007267	chr11:96006843-96007267;FANTOM	0	.	96007081	96007082	0	2	164,110,	0,314,
chr11	96024131	96024308	chr11:96024131-96024308;FANTOM	0	.	96024239	96024240	0	2	42,1,	0,176,
chr11	96040167	96040456	chr11:96040167-96040456;FANTOM	13	.	96040281	96040282	0	2	41,100,	0,189,
chr11	96044994	96045253	chr11:96044994-96045253;NETCAGE	4	.	96045204	96045205	0,0,0	2	164,1	0,258
chr11	96047326	96047750	chr11:96047326-96047750;FANTOM	3	.	96047694	96047695	0	2	323,9,	0,415,
chr11	96071900	96072294	chr11:96071900-96072294;FANTOM	5	.	96072195	96072196	0	2	266,69,	0,325,
chr11	96072423	96072630	chr11:96072423-96072630;FANTOM	6	.	96072556	96072557	0	2	102,42,	0,165,
chr11	96104891	96105001	chr11:96104891-96105001;FANTOM	0	.	96104960	96104961	0	2	31,1,	0,109,
chr11	96144084	96144390	chr11:96144084-96144390;NETCAGE	2	.	96144236	96144237	0,0,0	2	1,1	0,305
chr11	96169745	96169924	chr11:96169745-96169924;FANTOM	0	.	96169834	96169835	0	2	1,1,	0,178,
chr11	96579211	96579589	chr11:96579211-96579589;FANTOM	0	.	96579399	96579400	0	2	1,1,	0,377,
chr11	97009040	97009411	chr11:97009040-97009411;FANTOM	0	.	97009225	97009226	0	2	1,1,	0,370,
chr11	97132944	97132967	chr11:97132944-97132967;FANTOM	0	.	97132955	97132956	0	2	1,1,	0,22,
chr11	97161593	97161821	chr11:97161593-97161821;FANTOM	0	.	97161710	97161711	0	2	8,1,	0,227,
chr11	97538549	97538882	chr11:97538549-97538882;FANTOM	0	.	97538713	97538714	0	2	1,4,	0,329,
chr11	97614300	97614632	chr11:97614300-97614632;NETCAGE	3	.	97614479	97614480	0,0,0	2	28,1	0,331
chr11	97835209	97835342	chr11:97835209-97835342;FANTOM	0	.	97835275	97835276	0	2	1,1,	0,132,
chr11	97836778	97837204	chr11:97836778-97837204;FANTOM	0	.	97837003	97837004	0	2	121,96,	0,330,
chr11	98114746	98115057	chr11:98114746-98115057;FANTOM	0	.	98114903	98114904	0	2	6,2,	0,309,
chr11	99210590	99210859	chr11:99210590-99210859;FANTOM	0	.	99210724	99210725	0	2	1,1,	0,268,
chr11	99419104	99419503	chr11:99419104-99419503;FANTOM	0	.	99419203	99419204	0	2	1,201,	0,198,
chr11	99462687	99463068	chr11:99462687-99463068;FANTOM	0	.	99462782	99462783	0	2	1,190,	0,191,
chr11	99734583	99734830	chr11:99734583-99734830;FANTOM	0	.	99734706	99734707	0	2	1,1,	0,246,
chr11	100010094	100010272	chr11:100010094-100010272;FANTOM	0	.	100010182	100010183	0	2	1,1,	0,177,
chr11	100043788	100043797	chr11:100043788-100043797;FANTOM	0	.	100043792	100043793	0	2	1,1,	0,8,
chr11	100546008	100546237	chr11:100546008-100546237;FANTOM	0	.	100546113	100546114	0	2	44,62,	0,167,
chr11	100547720	100547959	chr11:100547720-100547959;FANTOM	0	.	100547793	100547794	0	2	1,93,	0,146,
chr11	100551927	100552194	chr11:100551927-100552194;NETCAGE	3	.	100552073	100552074	0,0,0	2	27,1	0,266
chr11	100590591	100590889	chr11:100590591-100590889;FANTOM	0	.	100590692	100590693	0	2	63,158,	0,140,
chr11	100596808	100596968	chr11:100596808-100596968;FANTOM	0	.	100596887	100596888	0	2	1,1,	0,159,
chr11	100647969	100648179	chr11:100647969-100648179;NETCAGE	2	.	100648073	100648074	0,0,0	2	1,1	0,209
chr11	100732049	100732440	chr11:100732049-100732440;NETCAGE	10	.	100732147	100732148	0,0,0	2	3,196	0,195
chr11	100747572	100748094	chr11:100747572-100748094;FANTOM	0	.	100747775	100747776	0	2	148,263,	0,259,
chr11	100851041	100851293	chr11:100851041-100851293;NETCAGE	2	.	100851155	100851156	0,0,0	2	1,24	0,228
chr11	100916689	100917043	chr11:100916689-100917043;NETCAGE	21	.	100917003	100917004	0,0,0	2	279,4	0,350
chr11	100947372	100947678	chr11:100947372-100947678;FANTOM	0	.	100947524	100947525	0	2	1,1,	0,305,
chr11	100948108	100948494	chr11:100948108-100948494;NETCAGE	5	.	100948387	100948388	0,0,0	2	174,1	0,385
chr11	100949302	100949682	chr11:100949302-100949682;NETCAGE	13	.	100949599	100949600	0,0,0	2	217,1	0,379
chr11	100950223	100950846	chr11:100950223-100950846;NETCAGE	27	.	100950584	100950585	0,0,0	2	361,260	0,363
chr11	101049052	101049559	chr11:101049052-101049559;NETCAGE	9	.	101049132	101049133	0,0,0	2	1,346	0,161
chr11	101152206	101152281	chr11:101152206-101152281;NETCAGE	8	.	101152244	101152245	0,0,0	2	3,1	0,74
chr11	101169941	101170258	chr11:101169941-101170258;NETCAGE	13	.	101170126	101170127	0,0,0	2	81,27	0,290
chr11	101206874	101207161	chr11:101206874-101207161;NETCAGE	5	.	101206958	101206959	0,0,0	2	51,168	0,119
chr11	101307263	101307521	chr11:101307263-101307521;NETCAGE	4	.	101307391	101307392	0,0,0	2	1,1	0,257
chr11	101312461	101312692	chr11:101312461-101312692;FANTOM	0	.	101312524	101312525	0	2	1,105,	0,126,
chr11	101346302	101346643	chr11:101346302-101346643;NETCAGE	2	.	101346507	101346508	0,0,0	2	71,1	0,340
chr11	101360699	101360751	chr11:101360699-101360751;NETCAGE	4	.	101360724	101360725	0,0,0	2	1,1	0,51
chr11	101386837	101386845	chr11:101386837-101386845;FANTOM	0	.	101386840	101386841	0	2	1,1,	0,7,
chr11	101416641	101416775	chr11:101416641-101416775;NETCAGE	2	.	101416707	101416708	0,0,0	2	1,1	0,133
chr11	101554653	101554812	chr11:101554653-101554812;NETCAGE	8	.	101554731	101554732	0,0,0	2	4,6	0,153
chr11	101557391	101557754	chr11:101557391-101557754;NETCAGE	8	.	101557588	101557589	0,0,0	2	73,40	0,323
chr11	101636785	101636949	chr11:101636785-101636949;NETCAGE	3	.	101636813	101636814	0,0,0	2	1,108	0,56
chr11	101645652	101646072	chr11:101645652-101646072;NETCAGE	29	.	101645980	101645981	0,0,0	2	272,34	0,386
chr11	101666840	101667072	chr11:101666840-101667072;FANTOM	0	.	101666955	101666956	0	2	1,1,	0,231,
chr11	101723500	101723820	chr11:101723500-101723820;NETCAGE	24	.	101723728	101723729	0,0,0	2	139,1	0,319
chr11	101811609	101811840	chr11:101811609-101811840;NETCAGE	2	.	101811724	101811725	0,0,0	2	1,1	0,230
chr11	101861553	101861895	chr11:101861553-101861895;NETCAGE	2	.	101861723	101861724	0,0,0	2	1,1	0,341
chr11	101881929	101882102	chr11:101881929-101882102;FANTOM	0	.	101882030	101882031	0	2	31,1,	0,172,
chr11	102005689	102005745	chr11:102005689-102005745;NETCAGE	4	.	102005716	102005717	0,0,0	2	1,1	0,55
chr11	102026494	102026700	chr11:102026494-102026700;NETCAGE	9	.	102026596	102026597	0,0,0	2	1,1	0,205
chr11	102042993	102043398	chr11:102042993-102043398;FANTOM	1	.	102043046	102043047	0	2	43,340,	0,65,
chr11	102139261	102139587	chr11:102139261-102139587;NETCAGE	10	.	102139512	102139513	0,0,0	2	210,32	0,294
chr11	102140637	102141105	chr11:102140637-102141105;FANTOM	3	.	102140855	102140856	0	2	123,153,	0,315,
chr11	102143415	102143803	chr11:102143415-102143803;NETCAGE	7	.	102143475	102143476	0,0,0	2	3,269	0,119
chr11	102175501	102175731	chr11:102175501-102175731;FANTOM	1	.	102175599	102175600	0	2	83,115,	0,115,
chr11	102176886	102177264	chr11:102176886-102177264;FANTOM	0	.	102177168	102177169	0	2	191,3,	0,375,
chr11	102177495	102177798	chr11:102177495-102177798;FANTOM	6	.	102177652	102177653	0	2	63,51,	0,252,
chr11	102189237	102189699	chr11:102189237-102189699;FANTOM	7	.	102189427	102189428	0	2	163,243,	0,219,
chr11	102189714	102190108	chr11:102189714-102190108;FANTOM	0	.	102189944	102189945	0	2	69,1,	0,393,
chr11	102191573	102191697	chr11:102191573-102191697;FANTOM	0	.	102191573	102191574	0	2	1,123,	0,1,
chr11	102216514	102216961	chr11:102216514-102216961;FANTOM	11	.	102216814	102216815	0	2	258,103,	0,344,
chr11	102231981	102232209	chr11:102231981-102232209;FANTOM	4	.	102232013	102232014	0	2	3,166,	0,62,
chr11	102263466	102263954	chr11:102263466-102263954;NETCAGE	4	.	102263682	102263683	0,0,0	2	210,264	0,224
chr11	102265201	102265357	chr11:102265201-102265357;NETCAGE	4	.	102265228	102265229	0,0,0	2	1,102	0,54
chr11	102271645	102271932	chr11:102271645-102271932;NETCAGE	2	.	102271788	102271789	0,0,0	2	1,1	0,286
chr11	102277345	102277573	chr11:102277345-102277573;NETCAGE	3	.	102277458	102277459	0,0,0	2	1,1	0,227
chr11	102283995	102284326	chr11:102283995-102284326;FANTOM	0	.	102284225	102284226	0	2	132,1,	0,330,
chr11	102286625	102286994	chr11:102286625-102286994;NETCAGE	2	.	102286835	102286836	0,0,0	2	53,1	0,368
chr11	102296028	102296376	chr11:102296028-102296376;FANTOM	0	.	102296244	102296245	0	2	130,44,	0,304,
chr11	102297400	102297813	chr11:102297400-102297813;FANTOM	2	.	102297635	102297636	0	2	192,133,	0,280,
chr11	102317826	102318238	chr11:102317826-102318238;FANTOM	10	.	102318122	102318123	0	2	252,70,	0,342,
chr11	102330262	102330405	chr11:102330262-102330405;FANTOM	0	.	102330333	102330334	0	2	1,1,	0,142,
chr11	102417197	102417422	chr11:102417197-102417422;NETCAGE	19	.	102417347	102417348	0,0,0	2	78,2	0,223
chr11	102417798	102418103	chr11:102417798-102418103;NETCAGE	3	.	102417906	102417907	0,0,0	2	1,89	0,216
chr11	102419409	102419692	chr11:102419409-102419692;NETCAGE	5	.	102419474	102419475	0,0,0	2	1,153	0,130
chr11	102422317	102422440	chr11:102422317-102422440;NETCAGE	9	.	102422379	102422380	0,0,0	2	37,35	0,88
chr11	102422783	102423024	chr11:102422783-102423024;NETCAGE	9	.	102422971	102422972	0,0,0	2	140,4	0,237
chr11	102425840	102426191	chr11:102425840-102426191;FANTOM	0	.	102426015	102426016	0	2	1,1,	0,350,
chr11	102430698	102430798	chr11:102430698-102430798;FANTOM	0	.	102430748	102430749	0	2	3,1,	0,99,
chr11	102431578	102431954	chr11:102431578-102431954;FANTOM	0	.	102431770	102431771	0	2	10,1,	0,375,
chr11	102450928	102451243	chr11:102450928-102451243;FANTOM	0	.	102451065	102451066	0	2	4,44,	0,271,
chr11	102459806	102460093	chr11:102459806-102460093;FANTOM	0	.	102459975	102459976	0	2	58,6,	0,281,
chr11	102461117	102461349	chr11:102461117-102461349;FANTOM	0	.	102461269	102461270	0	2	75,1,	0,231,
chr11	102462991	102463039	chr11:102462991-102463039;FANTOM	0	.	102463014	102463015	0	2	1,1,	0,47,
chr11	102481047	102481230	chr11:102481047-102481230;FANTOM	0	.	102481117	102481118	0	2	1,42,	0,141,
chr11	102483565	102484060	chr11:102483565-102484060;NETCAGE	4	.	102483870	102483871	0,0,0	2	213,97	0,398
chr11	102598717	102598912	chr11:102598717-102598912;FANTOM	1	.	102598843	102598844	0	2	68,9,	0,186,
chr11	102631066	102631384	chr11:102631066-102631384;FANTOM	0	.	102631341	102631342	0	2	235,1,	0,317,
chr11	102670354	102670642	chr11:102670354-102670642;FANTOM	0	.	102670491	102670492	0	2	1,13,	0,275,
chr11	102678364	102678503	chr11:102678364-102678503;FANTOM	0	.	102678433	102678434	0	2	1,1,	0,138,
chr11	102753440	102753618	chr11:102753440-102753618;FANTOM	0	.	102753536	102753537	0	2	16,1,	0,177,
chr11	102798566	102798847	chr11:102798566-102798847;FANTOM	0	.	102798706	102798707	0	2	1,1,	0,280,
chr11	102834259	102834268	chr11:102834259-102834268;FANTOM	0	.	102834263	102834264	0	2	1,1,	0,8,
chr11	102867069	102867245	chr11:102867069-102867245;FANTOM	0	.	102867156	102867157	0	2	1,1,	0,175,
chr11	102915030	102915337	chr11:102915030-102915337;FANTOM	0	.	102915160	102915161	0	2	12,58,	0,249,
chr11	102956908	102957200	chr11:102956908-102957200;FANTOM	0	.	102957054	102957055	0	2	2,1,	0,291,
chr11	103117200	103117534	chr11:103117200-103117534;FANTOM	0	.	103117366	103117367	0	2	1,1,	0,333,
chr11	103281581	103281752	chr11:103281581-103281752;FANTOM	3	.	103281671	103281672	0	2	72,61,	0,110,
chr11	103316988	103317242	chr11:103316988-103317242;FANTOM	0	.	103317114	103317115	0	2	1,1,	0,253,
chr11	103321873	103321933	chr11:103321873-103321933;FANTOM	0	.	103321885	103321886	0	2	5,40,	0,20,
chr11	103342280	103342485	chr11:103342280-103342485;FANTOM	0	.	103342471	103342472	0	2	181,2,	0,203,
chr11	103393636	103393708	chr11:103393636-103393708;FANTOM	0	.	103393671	103393672	0	2	1,1,	0,71,
chr11	103401149	103401246	chr11:103401149-103401246;FANTOM	0	.	103401210	103401211	0	2	43,16,	0,81,
chr11	103458864	103459163	chr11:103458864-103459163;FANTOM	0	.	103459057	103459058	0	2	90,1,	0,298,
chr11	103491610	103491679	chr11:103491610-103491679;FANTOM	0	.	103491644	103491645	0	2	1,1,	0,68,
chr11	103491773	103492137	chr11:103491773-103492137;FANTOM	0	.	103491939	103491940	0	2	1,32,	0,332,
chr11	103495901	103496466	chr11:103495901-103496466;FANTOM	3	.	103496274	103496275	0	2	297,115,	0,450,
chr11	103504226	103504419	chr11:103504226-103504419;FANTOM	0	.	103504319	103504320	0	2	1,7,	0,186,
chr11	103520040	103520380	chr11:103520040-103520380;FANTOM	0	.	103520289	103520290	0	2	160,1,	0,339,
chr11	103571320	103571700	chr11:103571320-103571700;FANTOM	0	.	103571605	103571606	0	2	193,1,	0,379,
chr11	103643756	103644121	chr11:103643756-103644121;FANTOM	0	.	103643940	103643941	0	2	14,10,	0,355,
chr11	103734297	103734569	chr11:103734297-103734569;FANTOM	7	.	103734417	103734418	0	2	49,79,	0,193,
chr11	103741574	103741947	chr11:103741574-103741947;FANTOM	0	.	103741719	103741720	0	2	43,124,	0,249,
chr11	103742967	103742991	chr11:103742967-103742991;FANTOM	0	.	103742980	103742981	0	2	5,1,	0,23,
chr11	103801275	103801290	chr11:103801275-103801290;FANTOM	0	.	103801282	103801283	0	2	1,1,	0,14,
chr11	103964272	103964478	chr11:103964272-103964478;FANTOM	0	.	103964414	103964415	0	2	80,1,	0,205,
chr11	103964860	103965229	chr11:103964860-103965229;FANTOM	0	.	103965141	103965142	0	2	195,1,	0,368,
chr11	104128696	104129051	chr11:104128696-104129051;FANTOM	0	.	104128954	104128955	0	2	253,91,	0,264,
chr11	104236746	104237161	chr11:104236746-104237161;FANTOM	0	.	104236949	104236950	0	2	6,14,	0,401,
chr11	104557129	104557467	chr11:104557129-104557467;FANTOM	0	.	104557297	104557298	0	2	1,1,	0,337,
chr11	104559538	104559761	chr11:104559538-104559761;FANTOM	1	.	104559635	104559636	0	2	12,40,	0,183,
chr11	104565898	104566071	chr11:104565898-104566071;FANTOM	4	.	104565976	104565977	0	2	20,36,	0,137,
chr11	104576314	104576795	chr11:104576314-104576795;FANTOM	9	.	104576667	104576668	0	2	337,110,	0,371,
chr11	104579946	104579965	chr11:104579946-104579965;FANTOM	0	.	104579954	104579955	0	2	1,2,	0,17,
chr11	104707608	104707817	chr11:104707608-104707817;FANTOM	0	.	104707716	104707717	0	2	9,1,	0,208,
chr11	104747179	104747397	chr11:104747179-104747397;FANTOM	0	.	104747288	104747289	0	2	2,1,	0,217,
chr11	104747761	104748329	chr11:104747761-104748329;FANTOM	1	.	104748067	104748068	0	2	262,216,	0,352,
chr11	104838372	104838510	chr11:104838372-104838510;FANTOM	0	.	104838470	104838471	0	2	63,3,	0,135,
chr11	104903346	104903498	chr11:104903346-104903498;FANTOM	19	.	104903406	104903407	0	2	33,64,	0,88,
chr11	104904164	104904330	chr11:104904164-104904330;NETCAGE	3	.	104904240	104904241	0,0,0	2	22,35	0,131
chr11	104909877	104909932	chr11:104909877-104909932;FANTOM	0	.	104909921	104909922	0	2	36,1,	0,54,
chr11	104917614	104917898	chr11:104917614-104917898;FANTOM	0	.	104917724	104917725	0	2	1,64,	0,220,
chr11	105034928	105035383	chr11:105034928-105035383;FANTOM	8	.	105035091	105035092	0	2	108,236,	0,219,
chr11	105039302	105039612	chr11:105039302-105039612;NETCAGE	2	.	105039456	105039457	0,0,0	2	1,1	0,309
chr11	105048525	105048618	chr11:105048525-105048618;FANTOM	0	.	105048575	105048576	0	2	9,1,	0,92,
chr11	105052298	105052756	chr11:105052298-105052756;FANTOM	0	.	105052423	105052424	0	2	90,296,	0,162,
chr11	105060205	105060677	chr11:105060205-105060677;FANTOM	3	.	105060501	105060502	0	2	205,83,	0,389,
chr11	105061488	105061502	chr11:105061488-105061502;FANTOM	0	.	105061494	105061495	0	2	1,1,	0,13,
chr11	105078816	105079071	chr11:105078816-105079071;FANTOM	18	.	105078953	105078954	0	2	57,36,	0,219,
chr11	105090888	105091203	chr11:105090888-105091203;FANTOM	24	.	105091057	105091058	0	2	114,90,	0,225,
chr11	105115100	105115515	chr11:105115100-105115515;FANTOM	4	.	105115328	105115329	0	2	217,175,	0,240,
chr11	105168219	105168457	chr11:105168219-105168457;FANTOM	0	.	105168338	105168339	0	2	2,1,	0,237,
chr11	105513261	105513284	chr11:105513261-105513284;FANTOM	1	.	105513271	105513272	0	2	2,4,	0,19,
chr11	105516722	105517118	chr11:105516722-105517118;FANTOM	0	.	105516919	105516920	0	2	1,1,	0,395,
chr11	105579191	105579256	chr11:105579191-105579256;FANTOM	0	.	105579210	105579211	0	2	1,26,	0,39,
chr11	105590287	105590591	chr11:105590287-105590591;FANTOM	0	.	105590438	105590439	0	2	1,1,	0,303,
chr11	105674568	105674985	chr11:105674568-105674985;FANTOM	1	.	105674651	105674652	0	2	1,251,	0,166,
chr11	105933861	105934087	chr11:105933861-105934087;FANTOM	0	.	105933947	105933948	0	2	1,54,	0,172,
chr11	105949400	105949669	chr11:105949400-105949669;FANTOM	0	.	105949534	105949535	0	2	1,1,	0,268,
chr11	106115980	106116272	chr11:106115980-106116272;FANTOM	0	.	106116007	106116008	0	2	1,237,	0,55,
chr11	106138718	106139012	chr11:106138718-106139012;FANTOM	0	.	106138864	106138865	0	2	1,1,	0,293,
chr11	106220892	106221244	chr11:106220892-106221244;FANTOM	0	.	106221067	106221068	0	2	1,1,	0,351,
chr11	106239516	106239921	chr11:106239516-106239921;FANTOM	0	.	106239715	106239716	0	2	1,7,	0,398,
chr11	106491098	106491425	chr11:106491098-106491425;FANTOM	0	.	106491259	106491260	0	2	1,4,	0,323,
chr11	106577276	106577400	chr11:106577276-106577400;FANTOM	0	.	106577280	106577281	0	2	1,115,	0,9,
chr11	106629947	106630142	chr11:106629947-106630142;FANTOM	0	.	106630044	106630045	0	2	1,1,	0,194,
chr11	106654604	106654747	chr11:106654604-106654747;FANTOM	0	.	106654675	106654676	0	2	1,1,	0,142,
chr11	106870717	106871039	chr11:106870717-106871039;FANTOM	0	.	106870877	106870878	0	2	1,1,	0,321,
chr11	106991472	106991604	chr11:106991472-106991604;FANTOM	0	.	106991528	106991529	0	2	1,20,	0,112,
chr11	107187292	107187599	chr11:107187292-107187599;FANTOM	0	.	107187572	107187573	0	2	257,2,	0,305,
chr11	107261556	107261664	chr11:107261556-107261664;NETCAGE	2	.	107261609	107261610	0,0,0	2	1,1	0,107
chr11	107497100	107497238	chr11:107497100-107497238;FANTOM	0	.	107497123	107497124	0	2	2,92,	0,46,
chr11	107540149	107540363	chr11:107540149-107540363;FANTOM	0	.	107540255	107540256	0	2	1,1,	0,213,
chr11	107555925	107556135	chr11:107555925-107556135;FANTOM	0	.	107556029	107556030	0	2	1,1,	0,209,
chr11	107610636	107610831	chr11:107610636-107610831;FANTOM	0	.	107610733	107610734	0	2	1,1,	0,194,
chr11	107671635	107671653	chr11:107671635-107671653;FANTOM	0	.	107671643	107671644	0	2	1,1,	0,17,
chr11	107727726	107727971	chr11:107727726-107727971;FANTOM	0	.	107727841	107727842	0	2	1,14,	0,231,
chr11	107734942	107735261	chr11:107734942-107735261;NETCAGE	4	.	107735060	107735061	0,0,0	2	1,82	0,237
chr11	107818531	107818875	chr11:107818531-107818875;FANTOM	0	.	107818637	107818638	0	2	1,132,	0,212,
chr11	107827878	107828153	chr11:107827878-107828153;FANTOM	2	.	107827942	107827943	0	2	11,157,	0,118,
chr11	107846158	107846176	chr11:107846158-107846176;FANTOM	0	.	107846167	107846168	0	2	2,1,	0,17,
chr11	107859136	107859508	chr11:107859136-107859508;FANTOM	2	.	107859334	107859335	0	2	117,91,	0,281,
chr11	107859673	107859731	chr11:107859673-107859731;FANTOM	1	.	107859703	107859704	0	2	19,16,	0,42,
chr11	107885190	107885220	chr11:107885190-107885220;FANTOM	0	.	107885204	107885205	0	2	1,1,	0,29,
chr11	107896281	107896924	chr11:107896281-107896924;NETCAGE	12	.	107896589	107896590	0,0,0	2	265,291	0,352
chr11	107966906	107967320	chr11:107966906-107967320;FANTOM	0	.	107967119	107967120	0	2	15,1,	0,413,
chr11	107984087	107984181	chr11:107984087-107984181;NETCAGE	2	.	107984121	107984122	0,0,0	2	1,25	0,69
chr11	107986432	107986807	chr11:107986432-107986807;FANTOM	0	.	107986619	107986620	0	2	1,1,	0,374,
chr11	108001022	108001061	chr11:108001022-108001061;NETCAGE	2	.	108001041	108001042	0,0,0	2	1,1	0,38
chr11	108161880	108162146	chr11:108161880-108162146;NETCAGE	6	.	108161942	108161943	0,0,0	2	2,143	0,123
chr11	108233706	108234057	chr11:108233706-108234057;NETCAGE	2	.	108233881	108233882	0,0,0	2	1,1	0,350
chr11	108395717	108395818	chr11:108395717-108395818;NETCAGE	2	.	108395767	108395768	0,0,0	2	1,1	0,100
chr11	108402889	108403102	chr11:108402889-108403102;NETCAGE	4	.	108403064	108403065	0,0,0	2	140,1	0,212
chr11	108417188	108417527	chr11:108417188-108417527;FANTOM	0	.	108417357	108417358	0	2	1,1,	0,338,
chr11	108462952	108463233	chr11:108462952-108463233;NETCAGE	4	.	108463066	108463067	0,0,0	2	1,52	0,229
chr11	108487361	108487672	chr11:108487361-108487672;FANTOM	0	.	108487556	108487557	0	2	175,94,	0,217,
chr11	108519095	108519272	chr11:108519095-108519272;FANTOM	0	.	108519183	108519184	0	2	1,1,	0,176,
chr11	108600247	108600616	chr11:108600247-108600616;FANTOM	0	.	108600284	108600285	0	2	1,295,	0,74,
chr11	108671283	108671486	chr11:108671283-108671486;NETCAGE	2	.	108671344	108671345	0,0,0	2	1,80	0,123
chr11	108679072	108679281	chr11:108679072-108679281;FANTOM	0	.	108679080	108679081	0	2	1,193,	0,16,
chr11	108725251	108725618	chr11:108725251-108725618;NETCAGE	3	.	108725326	108725327	0,0,0	2	40,255	0,112
chr11	108741188	108741366	chr11:108741188-108741366;FANTOM	1	.	108741294	108741295	0	2	47,11,	0,167,
chr11	108844177	108844477	chr11:108844177-108844477;FANTOM	0	.	108844315	108844316	0	2	1,24,	0,276,
chr11	108887456	108887529	chr11:108887456-108887529;FANTOM	0	.	108887492	108887493	0	2	1,1,	0,72,
chr11	108905092	108905391	chr11:108905092-108905391;FANTOM	0	.	108905255	108905256	0	2	29,1,	0,298,
chr11	109007889	109008181	chr11:109007889-109008181;NETCAGE	2	.	109008034	109008035	0,0,0	2	1,1	0,291
chr11	109208614	109208734	chr11:109208614-109208734;FANTOM	0	.	109208673	109208674	0	2	1,1,	0,119,
chr11	109291847	109292248	chr11:109291847-109292248;FANTOM	0	.	109292009	109292010	0	2	1,76,	0,325,
chr11	109358669	109358908	chr11:109358669-109358908;FANTOM	0	.	109358788	109358789	0	2	1,1,	0,238,
chr11	109545709	109546087	chr11:109545709-109546087;FANTOM	0	.	109545902	109545903	0	2	10,1,	0,377,
chr11	109618554	109619008	chr11:109618554-109619008;FANTOM	6	.	109618795	109618796	0	2	103,74,	0,380,
chr11	109826804	109827123	chr11:109826804-109827123;NETCAGE	4	.	109827078	109827079	0,0,0	2	232,1	0,318
chr11	109841378	109841622	chr11:109841378-109841622;NETCAGE	3	.	109841496	109841497	0,0,0	2	92,98	0,146
chr11	109843330	109843440	chr11:109843330-109843440;FANTOM	0	.	109843384	109843385	0	2	1,1,	0,109,
chr11	109843734	109844065	chr11:109843734-109844065;FANTOM	0	.	109843862	109843863	0	2	1,75,	0,256,
chr11	109855730	109855951	chr11:109855730-109855951;FANTOM	1	.	109855839	109855840	0	2	29,30,	0,191,
chr11	109870773	109871141	chr11:109870773-109871141;FANTOM	2	.	109870858	109870859	0	2	24,220,	0,148,
chr11	109897717	109898316	chr11:109897717-109898316;FANTOM	4	.	109898194	109898195	0	2	422,66,	0,533,
chr11	109899806	109900193	chr11:109899806-109900193;FANTOM	0	.	109900028	109900029	0	2	59,1,	0,386,
chr11	109939977	109940512	chr11:109939977-109940512;FANTOM	25	.	109940365	109940366	0	2	380,137,	0,398,
chr11	109947189	109947580	chr11:109947189-109947580;FANTOM	1	.	109947294	109947295	0	2	64,244,	0,147,
chr11	109948670	109948938	chr11:109948670-109948938;FANTOM	0	.	109948845	109948846	0	2	113,29,	0,239,
chr11	109952219	109952637	chr11:109952219-109952637;FANTOM	0	.	109952295	109952296	0	2	1,265,	0,153,
chr11	109955970	109956386	chr11:109955970-109956386;FANTOM	1	.	109956350	109956351	0	2	365,19,	0,397,
chr11	109957593	109958086	chr11:109957593-109958086;FANTOM	15	.	109957861	109957862	0	2	213,168,	0,325,
chr11	109958650	109959379	chr11:109958650-109959379;FANTOM	26	.	109958907	109958908	0	2	256,469,	0,260,
chr11	109961258	109961641	chr11:109961258-109961641;FANTOM	0	.	109961416	109961417	0	2	1,67,	0,316,
chr11	109965770	109966113	chr11:109965770-109966113;FANTOM	4	.	109965868	109965869	0	2	40,186,	0,157,
chr11	109966397	109966711	chr11:109966397-109966711;FANTOM	0	.	109966536	109966537	0	2	98,133,	0,181,
chr11	109990513	109990553	chr11:109990513-109990553;FANTOM	2	.	109990535	109990536	0	2	7,1,	0,39,
chr11	110002516	110002895	chr11:110002516-110002895;FANTOM	0	.	110002707	110002708	0	2	6,1,	0,378,
chr11	110016753	110017054	chr11:110016753-110017054;NETCAGE	2	.	110016812	110016813	0,0,0	2	1,182	0,119
chr11	110018724	110019160	chr11:110018724-110019160;NETCAGE	17	.	110018905	110018906	0,0,0	2	148,220	0,216
chr11	110019494	110019866	chr11:110019494-110019866;NETCAGE	67	.	110019708	110019709	0,0,0	2	169,112	0,260
chr11	110067293	110067585	chr11:110067293-110067585;FANTOM	0	.	110067438	110067439	0	2	1,1,	0,291,
chr11	110079420	110079884	chr11:110079420-110079884;NETCAGE	22	.	110079643	110079644	0,0,0	2	179,195	0,269
chr11	110164796	110165340	chr11:110164796-110165340;NETCAGE	26	.	110165033	110165034	0,0,0	2	238,306	0,238
chr11	110165762	110166757	chr11:110165762-110166757;NETCAGE	166	.	110166719	110166720	0,0,0	2	927,6	0,989
chr11	110182497	110182806	chr11:110182497-110182806;FANTOM	0	.	110182739	110182740	0	2	177,1,	0,308,
chr11	110182967	110183228	chr11:110182967-110183228;FANTOM	1	.	110183173	110183174	0	2	155,3,	0,258,
chr11	110183563	110183714	chr11:110183563-110183714;FANTOM	0	.	110183627	110183628	0	2	18,40,	0,111,
chr11	110188399	110188649	chr11:110188399-110188649;FANTOM	0	.	110188549	110188550	0	2	88,36,	0,214,
chr11	110189876	110189988	chr11:110189876-110189988;FANTOM	0	.	110189931	110189932	0	2	1,1,	0,111,
chr11	110220556	110220727	chr11:110220556-110220727;FANTOM	0	.	110220625	110220626	0	2	5,36,	0,135,
chr11	110228106	110228348	chr11:110228106-110228348;FANTOM	0	.	110228288	110228289	0	2	127,4,	0,238,
chr11	110233762	110233914	chr11:110233762-110233914;NETCAGE	3	.	110233798	110233799	0,0,0	2	1,80	0,72
chr11	110233960	110234273	chr11:110233960-110234273;NETCAGE	5	.	110234206	110234207	0,0,0	2	244,64	0,249
chr11	110241941	110242123	chr11:110241941-110242123;FANTOM	0	.	110242023	110242024	0	2	1,17,	0,165,
chr11	110244062	110244430	chr11:110244062-110244430;FANTOM	14	.	110244332	110244333	0	2	219,45,	0,323,
chr11	110244612	110244708	chr11:110244612-110244708;FANTOM	0	.	110244661	110244662	0	2	4,1,	0,95,
chr11	110245729	110246347	chr11:110245729-110246347;FANTOM	17	.	110245932	110245933	0	2	196,406,	0,212,
chr11	110251327	110251472	chr11:110251327-110251472;FANTOM	0	.	110251331	110251332	0	2	2,137,	0,8,
chr11	110317898	110318249	chr11:110317898-110318249;FANTOM	0	.	110318011	110318012	0	2	1,124,	0,227,
chr11	110326620	110326859	chr11:110326620-110326859;FANTOM	0	.	110326677	110326678	0	2	1,125,	0,114,
chr11	110361694	110361932	chr11:110361694-110361932;FANTOM	11	.	110361871	110361872	0	2	154,36,	0,202,
chr11	110364112	110364436	chr11:110364112-110364436;FANTOM	3	.	110364332	110364333	0	2	128,10,	0,314,
chr11	110367857	110368312	chr11:110367857-110368312;FANTOM	9	.	110368148	110368149	0	2	237,108,	0,347,
chr11	110581726	110581943	chr11:110581726-110581943;FANTOM	1	.	110581818	110581819	0	2	2,34,	0,183,
chr11	110668232	110668521	chr11:110668232-110668521;FANTOM	1	.	110668333	110668334	0	2	9,94,	0,195,
chr11	110818911	110819248	chr11:110818911-110819248;FANTOM	0	.	110819078	110819079	0	2	1,2,	0,335,
chr11	111050113	111050490	chr11:111050113-111050490;FANTOM	0	.	111050427	111050428	0	2	254,1,	0,376,
chr11	111191582	111191686	chr11:111191582-111191686;FANTOM	0	.	111191633	111191634	0	2	1,2,	0,102,
chr11	111195136	111195460	chr11:111195136-111195460;FANTOM	0	.	111195332	111195333	0	2	128,58,	0,266,
chr11	111195850	111196227	chr11:111195850-111196227;FANTOM	0	.	111196024	111196025	0	2	61,88,	0,289,
chr11	111205448	111205684	chr11:111205448-111205684;FANTOM	0	.	111205565	111205566	0	2	1,1,	0,235,
chr11	111205808	111206186	chr11:111205808-111206186;NETCAGE	3	.	111205961	111205962	0,0,0	2	1,72	0,306
chr11	111230798	111231405	chr11:111230798-111231405;NETCAGE	17	.	111231068	111231069	0,0,0	2	222,288	0,319
chr11	111236457	111237087	chr11:111236457-111237087;NETCAGE	2	.	111236678	111236679	0,0,0	2	212,399	0,231
chr11	111237141	111237524	chr11:111237141-111237524;NETCAGE	25	.	111237411	111237412	0,0,0	2	210,51	0,332
chr11	111242187	111242569	chr11:111242187-111242569;FANTOM	0	.	111242394	111242395	0	2	107,74,	0,308,
chr11	111244194	111244517	chr11:111244194-111244517;NETCAGE	4	.	111244471	111244472	0,0,0	2	267,34	0,289
chr11	111244804	111244862	chr11:111244804-111244862;FANTOM	0	.	111244832	111244833	0	2	1,1,	0,57,
chr11	111298171	111298543	chr11:111298171-111298543;FANTOM	0	.	111298377	111298378	0	2	43,1,	0,371,
chr11	111307551	111307700	chr11:111307551-111307700;FANTOM	0	.	111307640	111307641	0	2	57,27,	0,122,
chr11	111402540	111402739	chr11:111402540-111402739;FANTOM	1	.	111402657	111402658	0	2	88,51,	0,148,
chr11	111402940	111403306	chr11:111402940-111403306;FANTOM	0	.	111403127	111403128	0	2	11,1,	0,365,
chr11	111494424	111494822	chr11:111494424-111494822;NETCAGE	17	.	111494508	111494509	0,0,0	2	27,256	0,142
chr11	111534401	111534774	chr11:111534401-111534774;FANTOM	0	.	111534405	111534406	0	2	1,365,	0,8,
chr11	111560054	111560414	chr11:111560054-111560414;FANTOM	0	.	111560321	111560322	0	2	177,1,	0,359,
chr11	111569573	111569885	chr11:111569573-111569885;FANTOM	1	.	111569749	111569750	0	2	151,109,	0,203,
chr11	111603895	111604265	chr11:111603895-111604265;FANTOM	0	.	111603970	111603971	0	2	5,223,	0,147,
chr11	111664556	111665052	chr11:111664556-111665052;FANTOM	0	.	111664795	111664796	0	2	121,138,	0,358,
chr11	111692318	111692670	chr11:111692318-111692670;FANTOM	0	.	111692504	111692505	0	2	23,1,	0,351,
chr11	111717187	111717682	chr11:111717187-111717682;FANTOM	1	.	111717510	111717511	0	2	304,151,	0,344,
chr11	111805995	111806483	chr11:111805995-111806483;FANTOM	0	.	111806195	111806196	0	2	198,285,	0,203,
chr11	111824557	111824693	chr11:111824557-111824693;FANTOM	0	.	111824688	111824689	0	2	129,2,	0,134,
chr11	111849134	111849433	chr11:111849134-111849433;FANTOM	2	.	111849302	111849303	0	2	106,67,	0,232,
chr11	111850074	111850218	chr11:111850074-111850218;FANTOM	0	.	111850142	111850143	0	2	1,7,	0,137,
chr11	111853928	111854208	chr11:111853928-111854208;FANTOM	0	.	111854099	111854100	0	2	85,22,	0,258,
chr11	111929773	111930099	chr11:111929773-111930099;FANTOM	0	.	111929898	111929899	0	2	1,75,	0,251,
chr11	111947047	111947449	chr11:111947047-111947449;NETCAGE	15	.	111947144	111947145	0,0,0	2	53,260	0,142
chr11	111990651	111990899	chr11:111990651-111990899;FANTOM	0	.	111990829	111990830	0	2	110,1,	0,247,
chr11	111990973	111991528	chr11:111990973-111991528;FANTOM	23	.	111991377	111991378	0	2	399,144,	0,411,
chr11	111992719	111993046	chr11:111992719-111993046;FANTOM	0	.	111992952	111992953	0	2	142,1,	0,326,
chr11	112016607	112016779	chr11:112016607-112016779;FANTOM	0	.	112016692	112016693	0	2	1,2,	0,170,
chr11	112028082	112028533	chr11:112028082-112028533;FANTOM	16	.	112028264	112028265	0	2	163,249,	0,202,
chr11	112031842	112032080	chr11:112031842-112032080;FANTOM	2	.	112031913	112031914	0	2	25,120,	0,118,
chr11	112066707	112066922	chr11:112066707-112066922;NETCAGE	2	.	112066828	112066829	0,0,0	2	30,1	0,214
chr11	112092276	112092345	chr11:112092276-112092345;NETCAGE	2	.	112092310	112092311	0,0,0	2	1,1	0,68
chr11	112120719	112120948	chr11:112120719-112120948;NETCAGE	6	.	112120832	112120833	0,0,0	2	1,3	0,226
chr11	112188870	112189262	chr11:112188870-112189262;FANTOM	2	.	112188961	112188962	0	2	5,214,	0,178,
chr11	112375624	112375994	chr11:112375624-112375994;FANTOM	0	.	112375808	112375809	0	2	1,1,	0,369,
chr11	112397478	112397666	chr11:112397478-112397666;FANTOM	0	.	112397571	112397572	0	2	1,1,	0,187,
chr11	112498354	112498730	chr11:112498354-112498730;NETCAGE	49	.	112498514	112498515	0,0,0	2	133,187	0,189
chr11	112566717	112567065	chr11:112566717-112567065;FANTOM	0	.	112566890	112566891	0	2	1,1,	0,347,
chr11	112655698	112656077	chr11:112655698-112656077;FANTOM	0	.	112655901	112655902	0	2	74,45,	0,334,
chr11	112702815	112703009	chr11:112702815-112703009;FANTOM	0	.	112702911	112702912	0	2	20,20,	0,174,
chr11	112706090	112706200	chr11:112706090-112706200;FANTOM	0	.	112706144	112706145	0	2	1,1,	0,109,
chr11	112723170	112723204	chr11:112723170-112723204;FANTOM	0	.	112723187	112723188	0	2	3,1,	0,33,
chr11	112752270	112752453	chr11:112752270-112752453;FANTOM	0	.	112752334	112752335	0	2	1,54,	0,129,
chr11	112833069	112833192	chr11:112833069-112833192;FANTOM	3	.	112833174	112833175	0	2	96,7,	0,116,
chr11	112839963	112840314	chr11:112839963-112840314;FANTOM	0	.	112840137	112840138	0	2	1,3,	0,348,
chr11	112842081	112842529	chr11:112842081-112842529;FANTOM	2	.	112842264	112842265	0	2	155,235,	0,213,
chr11	112843716	112843883	chr11:112843716-112843883;FANTOM	0	.	112843799	112843800	0	2	1,1,	0,166,
chr11	112848761	112848859	chr11:112848761-112848859;FANTOM	0	.	112848809	112848810	0	2	1,1,	0,97,
chr11	112941331	112941794	chr11:112941331-112941794;FANTOM	0	.	112941501	112941502	0	2	92,213,	0,250,
chr11	113020811	113021147	chr11:113020811-113021147;FANTOM	0	.	113020978	113020979	0	2	1,1,	0,335,
chr11	113053106	113053348	chr11:113053106-113053348;FANTOM	0	.	113053233	113053234	0	2	15,1,	0,241,
chr11	113055291	113055738	chr11:113055291-113055738;FANTOM	21	.	113055451	113055452	0	2	99,225,	0,222,
chr11	113059055	113059658	chr11:113059055-113059658;FANTOM	33	.	113059424	113059425	0	2	344,208,	0,395,
chr11	113071638	113071808	chr11:113071638-113071808;FANTOM	1	.	113071708	113071709	0	2	10,38,	0,132,
chr11	113113806	113113968	chr11:113113806-113113968;FANTOM	0	.	113113886	113113887	0	2	1,1,	0,161,
chr11	113189509	113189827	chr11:113189509-113189827;NETCAGE	2	.	113189653	113189654	0,0,0	2	1,29	0,289
chr11	113219738	113219923	chr11:113219738-113219923;FANTOM	0	.	113219792	113219793	0	2	1,76,	0,109,
chr11	113375857	113376013	chr11:113375857-113376013;FANTOM	0	.	113375966	113375967	0	2	64,1,	0,155,
chr11	113458188	113458759	chr11:113458188-113458759;FANTOM	0	.	113458446	113458447	0	2	228,281,	0,290,
chr11	113498293	113498599	chr11:113498293-113498599;FANTOM	0	.	113498309	113498310	0	2	1,273,	0,33,
chr11	113502036	113502415	chr11:113502036-113502415;FANTOM	0	.	113502164	113502165	0	2	1,123,	0,256,
chr11	113552333	113552865	chr11:113552333-113552865;FANTOM	0	.	113552580	113552581	0	2	165,201,	0,331,
chr11	113568428	113568782	chr11:113568428-113568782;FANTOM	0	.	113568612	113568613	0	2	20,5,	0,349,
chr11	113637003	113637396	chr11:113637003-113637396;NETCAGE	2	.	113637193	113637194	0,0,0	2	1,12	0,381
chr11	113637897	113638051	chr11:113637897-113638051;FANTOM	0	.	113637973	113637974	0	2	1,1,	0,153,
chr11	113641541	113641621	chr11:113641541-113641621;FANTOM	0	.	113641580	113641581	0	2	1,1,	0,79,
chr11	113708252	113709087	chr11:113708252-113709087;FANTOM	0	.	113708914	113708915	0	2	491,1,	0,834,
chr11	113794254	113794654	chr11:113794254-113794654;FANTOM	0	.	113794450	113794451	0	2	1,7,	0,393,
chr11	113828537	113828676	chr11:113828537-113828676;FANTOM	0	.	113828606	113828607	0	2	1,1,	0,138,
chr11	113902292	113902417	chr11:113902292-113902417;FANTOM	0	.	113902354	113902355	0	2	1,1,	0,124,
chr11	113929515	113929738	chr11:113929515-113929738;FANTOM	0	.	113929536	113929537	0	2	1,181,	0,42,
chr11	113936589	113937256	chr11:113936589-113937256;FANTOM	2	.	113936681	113936682	0	2	90,571,	0,96,
chr11	113945404	113945849	chr11:113945404-113945849;FANTOM	0	.	113945580	113945581	0	2	138,229,	0,216,
chr11	113948272	113948462	chr11:113948272-113948462;FANTOM	0	.	113948409	113948410	0	2	86,1,	0,189,
chr11	113950793	113951339	chr11:113950793-113951339;FANTOM	3	.	113951235	113951236	0	2	378,38,	0,508,
chr11	113962450	113962640	chr11:113962450-113962640;FANTOM	0	.	113962544	113962545	0	2	1,1,	0,189,
chr11	113962751	113963246	chr11:113962751-113963246;FANTOM	0	.	113962838	113962839	0	2	53,372,	0,123,
chr11	113970182	113970266	chr11:113970182-113970266;FANTOM	0	.	113970223	113970224	0	2	1,1,	0,83,
chr11	113970445	113970762	chr11:113970445-113970762;FANTOM	0	.	113970548	113970549	0	2	5,114,	0,203,
chr11	113999597	113999969	chr11:113999597-113999969;FANTOM	0	.	113999697	113999698	0	2	1,172,	0,200,
chr11	114018906	114019020	chr11:114018906-114019020;FANTOM	0	.	114018935	114018936	0	2	1,56,	0,58,
chr11	114023988	114024313	chr11:114023988-114024313;FANTOM	0	.	114024058	114024059	0	2	1,184,	0,141,
chr11	114030720	114031134	chr11:114030720-114031134;FANTOM	6	.	114030933	114030934	0	2	124,111,	0,303,
chr11	114031661	114032121	chr11:114031661-114032121;FANTOM	1	.	114031975	114031976	0	2	308,138,	0,322,
chr11	114033536	114034161	chr11:114033536-114034161;FANTOM	6	.	114033635	114033636	0	2	83,509,	0,116,
chr11	114037766	114038216	chr11:114037766-114038216;FANTOM	1	.	114037804	114037805	0	2	22,395,	0,55,
chr11	114039430	114039671	chr11:114039430-114039671;FANTOM	0	.	114039575	114039576	0	2	52,1,	0,240,
chr11	114049941	114050567	chr11:114049941-114050567;FANTOM	4	.	114050226	114050227	0	2	192,247,	0,379,
chr11	114056235	114056576	chr11:114056235-114056576;FANTOM	2	.	114056318	114056319	0	2	54,228,	0,113,
chr11	114082496	114082879	chr11:114082496-114082879;FANTOM	0	.	114082652	114082653	0	2	1,70,	0,313,
chr11	114086670	114086890	chr11:114086670-114086890;FANTOM	1	.	114086744	114086745	0	2	2,73,	0,147,
chr11	114090772	114090945	chr11:114090772-114090945;FANTOM	0	.	114090856	114090857	0	2	1,5,	0,168,
chr11	114127214	114127717	chr11:114127214-114127717;FANTOM	0	.	114127405	114127406	0	2	175,295,	0,208,
chr11	114145930	114146335	chr11:114145930-114146335;FANTOM	2	.	114146220	114146221	0	2	183,7,	0,398,
chr11	114152118	114152374	chr11:114152118-114152374;FANTOM	0	.	114152252	114152253	0	2	15,1,	0,255,
chr11	114154784	114155052	chr11:114154784-114155052;NETCAGE	2	.	114154849	114154850	0,0,0	2	1,137	0,131
chr11	114156248	114156720	chr11:114156248-114156720;NETCAGE	2	.	114156443	114156444	0,0,0	2	173,254	0,218
chr11	114157175	114157312	chr11:114157175-114157312;NETCAGE	2	.	114157243	114157244	0,0,0	2	1,1	0,136
chr11	114162155	114162496	chr11:114162155-114162496;FANTOM	0	.	114162246	114162247	0	2	3,160,	0,181,
chr11	114162667	114162750	chr11:114162667-114162750;FANTOM	0	.	114162693	114162694	0	2	1,30,	0,53,
chr11	114162916	114163328	chr11:114162916-114163328;FANTOM	0	.	114163237	114163238	0	2	261,29,	0,383,
chr11	114164114	114164420	chr11:114164114-114164420;NETCAGE	4	.	114164312	114164313	0,0,0	2	92,1	0,305
chr11	114192650	114192891	chr11:114192650-114192891;FANTOM	0	.	114192768	114192769	0	2	1,4,	0,237,
chr11	114224881	114225192	chr11:114224881-114225192;FANTOM	1	.	114225036	114225037	0	2	1,1,	0,310,
chr11	114288977	114289308	chr11:114288977-114289308;FANTOM	0	.	114289143	114289144	0	2	3,1,	0,330,
chr11	114309073	114309125	chr11:114309073-114309125;FANTOM	0	.	114309097	114309098	0	2	1,4,	0,48,
chr11	114312879	114313299	chr11:114312879-114313299;FANTOM	0	.	114312891	114312892	0	2	1,395,	0,25,
chr11	114344821	114345220	chr11:114344821-114345220;FANTOM	0	.	114345020	114345021	0	2	1,1,	0,398,
chr11	114377967	114377980	chr11:114377967-114377980;FANTOM	0	.	114377973	114377974	0	2	1,1,	0,12,
chr11	114886356	114886473	chr11:114886356-114886473;FANTOM	0	.	114886414	114886415	0	2	1,1,	0,116,
chr11	115010629	115010940	chr11:115010629-115010940;FANTOM	0	.	115010904	115010905	0	2	242,1,	0,310,
chr11	115017644	115017889	chr11:115017644-115017889;FANTOM	0	.	115017763	115017764	0	2	81,86,	0,159,
chr11	115017965	115018296	chr11:115017965-115018296;FANTOM	0	.	115018130	115018131	0	2	1,1,	0,330,
chr11	115028607	115028710	chr11:115028607-115028710;FANTOM	0	.	115028658	115028659	0	2	1,1,	0,102,
chr11	115092334	115092489	chr11:115092334-115092489;FANTOM	0	.	115092414	115092415	0	2	12,5,	0,150,
chr11	115093237	115093486	chr11:115093237-115093486;FANTOM	0	.	115093407	115093408	0	2	93,1,	0,248,
chr11	115172228	115172553	chr11:115172228-115172553;FANTOM	0	.	115172440	115172441	0	2	103,2,	0,323,
chr11	115209258	115209596	chr11:115209258-115209596;NETCAGE	2	.	115209426	115209427	0,0,0	2	1,1	0,337
chr11	115342054	115342392	chr11:115342054-115342392;NETCAGE	7	.	115342364	115342365	0,0,0	2	285,1	0,337
chr11	115345794	115346124	chr11:115345794-115346124;FANTOM	0	.	115345958	115345959	0	2	1,1,	0,329,
chr11	115360673	115361056	chr11:115360673-115361056;FANTOM	0	.	115361023	115361024	0	2	320,1,	0,382,
chr11	115371607	115371956	chr11:115371607-115371956;FANTOM	0	.	115371777	115371778	0	2	101,108,	0,241,
chr11	115372753	115373113	chr11:115372753-115373113;FANTOM	0	.	115372888	115372889	0	2	23,112,	0,248,
chr11	115373347	115373590	chr11:115373347-115373590;FANTOM	0	.	115373468	115373469	0	2	1,1,	0,242,
chr11	115557562	115557587	chr11:115557562-115557587;FANTOM	0	.	115557574	115557575	0	2	1,1,	0,24,
chr11	115566939	115567266	chr11:115566939-115567266;FANTOM	0	.	115567116	115567117	0	2	30,1,	0,326,
chr11	115577556	115577798	chr11:115577556-115577798;FANTOM	4	.	115577610	115577611	0	2	6,139,	0,103,
chr11	115578281	115578591	chr11:115578281-115578591;FANTOM	12	.	115578456	115578457	0	2	170,129,	0,181,
chr11	115580048	115580396	chr11:115580048-115580396;FANTOM	15	.	115580257	115580258	0	2	141,69,	0,279,
chr11	115632209	115632334	chr11:115632209-115632334;FANTOM	0	.	115632271	115632272	0	2	1,1,	0,124,
chr11	115636671	115636982	chr11:115636671-115636982;FANTOM	0	.	115636753	115636754	0	2	1,147,	0,164,
chr11	115741521	115741886	chr11:115741521-115741886;FANTOM	0	.	115741708	115741709	0	2	12,1,	0,364,
chr11	115744577	115744895	chr11:115744577-115744895;NETCAGE	2	.	115744735	115744736	0,0,0	2	1,1	0,317
chr11	115783517	115783805	chr11:115783517-115783805;NETCAGE	2	.	115783660	115783661	0,0,0	2	1,1	0,287
chr11	115790073	115790545	chr11:115790073-115790545;NETCAGE	21	.	115790235	115790236	0,0,0	2	78,225	0,247
chr11	115791653	115791806	chr11:115791653-115791806;FANTOM	0	.	115791729	115791730	0	2	1,1,	0,152,
chr11	115792063	115792599	chr11:115792063-115792599;NETCAGE	54	.	115792352	115792353	0,0,0	2	265,222	0,314
chr11	115792773	115793260	chr11:115792773-115793260;NETCAGE	6	.	115792931	115792932	0,0,0	2	87,257	0,230
chr11	115795812	115796179	chr11:115795812-115796179;FANTOM	1	.	115795994	115795995	0	2	1,2,	0,365,
chr11	115797068	115797132	chr11:115797068-115797132;FANTOM	0	.	115797096	115797097	0	2	3,10,	0,54,
chr11	115797857	115798032	chr11:115797857-115798032;FANTOM	0	.	115797944	115797945	0	2	44,44,	0,131,
chr11	115798855	115799008	chr11:115798855-115799008;FANTOM	0	.	115798922	115798923	0	2	9,27,	0,126,
chr11	115800404	115800633	chr11:115800404-115800633;FANTOM	0	.	115800534	115800535	0	2	99,66,	0,163,
chr11	115801135	115801282	chr11:115801135-115801282;NETCAGE	12	.	115801224	115801225	0,0,0	2	64,32	0,115
chr11	115801811	115802176	chr11:115801811-115802176;FANTOM	0	.	115802021	115802022	0	2	161,104,	0,261,
chr11	115816795	115816827	chr11:115816795-115816827;FANTOM	0	.	115816810	115816811	0	2	1,1,	0,31,
chr11	115825408	115825633	chr11:115825408-115825633;FANTOM	0	.	115825520	115825521	0	2	1,1,	0,224,
chr11	115867050	115867397	chr11:115867050-115867397;NETCAGE	2	.	115867097	115867098	0,0,0	2	1,253	0,94
chr11	115867610	115867831	chr11:115867610-115867831;FANTOM	0	.	115867733	115867734	0	2	28,1,	0,220,
chr11	115927374	115927450	chr11:115927374-115927450;FANTOM	0	.	115927386	115927387	0	2	1,51,	0,25,
chr11	115944593	115945003	chr11:115944593-115945003;NETCAGE	6	.	115944780	115944781	0,0,0	2	150,184	0,226
chr11	115945238	115945510	chr11:115945238-115945510;FANTOM	0	.	115945464	115945465	0	2	182,1,	0,271,
chr11	116061103	116061309	chr11:116061103-116061309;FANTOM	1	.	116061203	116061204	0	2	5,9,	0,197,
chr11	116271769	116271780	chr11:116271769-116271780;FANTOM	0	.	116271772	116271773	0	2	1,5,	0,6,
chr11	116292560	116292574	chr11:116292560-116292574;FANTOM	0	.	116292566	116292567	0	2	1,1,	0,13,
chr11	116298281	116298575	chr11:116298281-116298575;NETCAGE	5	.	116298467	116298468	0,0,0	2	136,57	0,237
chr11	116299046	116299325	chr11:116299046-116299325;FANTOM	0	.	116299185	116299186	0	2	1,1,	0,278,
chr11	116302675	116302773	chr11:116302675-116302773;FANTOM	0	.	116302723	116302724	0	2	1,1,	0,97,
chr11	116310023	116310403	chr11:116310023-116310403;FANTOM	0	.	116310366	116310367	0	2	308,1,	0,379,
chr11	116458442	116458607	chr11:116458442-116458607;FANTOM	0	.	116458524	116458525	0	2	1,1,	0,164,
chr11	116462532	116462616	chr11:116462532-116462616;FANTOM	0	.	116462573	116462574	0	2	1,1,	0,83,
chr11	116481606	116481842	chr11:116481606-116481842;FANTOM	0	.	116481723	116481724	0	2	1,1,	0,235,
chr11	116603975	116604392	chr11:116603975-116604392;NETCAGE	5	.	116604074	116604075	0,0,0	2	30,248	0,169
chr11	116611652	116611935	chr11:116611652-116611935;NETCAGE	8	.	116611841	116611842	0,0,0	2	97,1	0,282
chr11	116678963	116679356	chr11:116678963-116679356;NETCAGE	13	.	116679116	116679117	0,0,0	2	3,89	0,304
chr11	116679644	116679851	chr11:116679644-116679851;FANTOM	0	.	116679747	116679748	0	2	1,1,	0,206,
chr11	116697562	116697929	chr11:116697562-116697929;FANTOM	0	.	116697662	116697663	0	2	1,166,	0,201,
chr11	116711640	116711844	chr11:116711640-116711844;NETCAGE	2	.	116711769	116711770	0,0,0	2	56,1	0,203
chr11	116722234	116722744	chr11:116722234-116722744;FANTOM	0	.	116722541	116722542	0	2	267,161,	0,349,
chr11	116723326	116723638	chr11:116723326-116723638;FANTOM	0	.	116723619	116723620	0	2	276,1,	0,311,
chr11	116741935	116742274	chr11:116741935-116742274;FANTOM	0	.	116742187	116742188	0	2	167,1,	0,338,
chr11	116790672	116791048	chr11:116790672-116791048;FANTOM	0	.	116790862	116790863	0	2	163,158,	0,218,
chr11	116800933	116801381	chr11:116800933-116801381;FANTOM	5	.	116801051	116801052	0	2	98,309,	0,139,
chr11	116802235	116802679	chr11:116802235-116802679;FANTOM	18	.	116802497	116802498	0	2	186,104,	0,340,
chr11	116852232	116852440	chr11:116852232-116852440;FANTOM	5	.	116852370	116852371	0	2	99,29,	0,179,
chr11	116857252	116857500	chr11:116857252-116857500;FANTOM	4	.	116857431	116857432	0	2	166,54,	0,194,
chr11	116864339	116864649	chr11:116864339-116864649;FANTOM	9	.	116864441	116864442	0	2	49,153,	0,157,
chr11	116867531	116867975	chr11:116867531-116867975;FANTOM	0	.	116867965	116867966	0	2	427,1,	0,443,
chr11	116870646	116870996	chr11:116870646-116870996;FANTOM	0	.	116870864	116870865	0	2	89,1,	0,349,
chr11	116873672	116874047	chr11:116873672-116874047;FANTOM	1	.	116873839	116873840	0	2	90,130,	0,245,
chr11	116883407	116883544	chr11:116883407-116883544;FANTOM	0	.	116883524	116883525	0	2	99,1,	0,136,
chr11	116884410	116884712	chr11:116884410-116884712;FANTOM	0	.	116884643	116884644	0	2	167,2,	0,300,
chr11	116902064	116902403	chr11:116902064-116902403;NETCAGE	3	.	116902379	116902380	0,0,0	2	294,1	0,338
chr11	116909494	116909823	chr11:116909494-116909823;FANTOM	0	.	116909658	116909659	0	2	1,1,	0,328,
chr11	116967027	116967459	chr11:116967027-116967459;NETCAGE	34	.	116967354	116967355	0,0,0	2	301,77	0,355
chr11	117015877	117016035	chr11:117015877-117016035;FANTOM	4	.	117015995	117015996	0	2	91,12,	0,146,
chr11	117016262	117016599	chr11:117016262-117016599;FANTOM	0	.	117016455	117016456	0	2	51,1,	0,336,
chr11	117050933	117051273	chr11:117050933-117051273;FANTOM	0	.	117050996	117050997	0	2	1,214,	0,126,
chr11	117173960	117174166	chr11:117173960-117174166;NETCAGE	6	.	117174049	117174050	0,0,0	2	1,27	0,179
chr11	117309185	117309332	chr11:117309185-117309332;NETCAGE	3	.	117309266	117309267	0,0,0	2	17,1	0,146
chr11	117406578	117406797	chr11:117406578-117406797;FANTOM	0	.	117406687	117406688	0	2	1,1,	0,218,
chr11	117557945	117558143	chr11:117557945-117558143;NETCAGE	2	.	117558058	117558059	0,0,0	2	31,1	0,197
chr11	117565853	117566051	chr11:117565853-117566051;FANTOM	0	.	117566029	117566030	0	2	156,1,	0,197,
chr11	117573445	117573815	chr11:117573445-117573815;FANTOM	0	.	117573738	117573739	0	2	219,1,	0,369,
chr11	117588606	117588886	chr11:117588606-117588886;NETCAGE	16	.	117588742	117588743	0,0,0	2	28,35	0,245
chr11	117675861	117676013	chr11:117675861-117676013;FANTOM	1	.	117675933	117675934	0	2	2,8,	0,144,
chr11	117679991	117680281	chr11:117679991-117680281;FANTOM	3	.	117680070	117680071	0	2	29,160,	0,130,
chr11	117685393	117685836	chr11:117685393-117685836;FANTOM	2	.	117685711	117685712	0	2	240,46,	0,397,
chr11	117686136	117686500	chr11:117686136-117686500;FANTOM	65	.	117686217	117686218	0	2	17,218,	0,146,
chr11	117687155	117687422	chr11:117687155-117687422;FANTOM	0	.	117687273	117687274	0	2	2,32,	0,235,
chr11	117687611	117687706	chr11:117687611-117687706;NETCAGE	12	.	117687673	117687674	0,0,0	2	46,15	0,80
chr11	117693971	117694128	chr11:117693971-117694128;FANTOM	0	.	117694107	117694108	0	2	117,1,	0,156,
chr11	117699961	117700395	chr11:117699961-117700395;FANTOM	0	.	117700268	117700269	0	2	279,98,	0,336,
chr11	117701470	117701745	chr11:117701470-117701745;NETCAGE	8	.	117701682	117701683	0,0,0	2	185,35	0,240
chr11	117721707	117722103	chr11:117721707-117722103;FANTOM	0	.	117721904	117721905	0	2	1,1,	0,395,
chr11	117726217	117726352	chr11:117726217-117726352;FANTOM	0	.	117726284	117726285	0	2	1,1,	0,134,
chr11	117727133	117727461	chr11:117727133-117727461;FANTOM	0	.	117727362	117727363	0	2	136,5,	0,323,
chr11	117732354	117732627	chr11:117732354-117732627;FANTOM	0	.	117732490	117732491	0	2	1,1,	0,272,
chr11	117745558	117745882	chr11:117745558-117745882;FANTOM	0	.	117745719	117745720	0	2	1,1,	0,323,
chr11	117756668	117756781	chr11:117756668-117756781;FANTOM	0	.	117756735	117756736	0	2	23,1,	0,112,
chr11	117802659	117802977	chr11:117802659-117802977;NETCAGE	7	.	117802900	117802901	0,0,0	2	218,53	0,265
chr11	117803529	117803931	chr11:117803529-117803931;FANTOM	0	.	117803731	117803732	0	2	4,1,	0,401,
chr11	117805497	117805937	chr11:117805497-117805937;FANTOM	0	.	117805752	117805753	0	2	119,47,	0,393,
chr11	117815353	117815538	chr11:117815353-117815538;FANTOM	5	.	117815442	117815443	0	2	60,65,	0,120,
chr11	117815810	117816092	chr11:117815810-117816092;NETCAGE	7	.	117816011	117816012	0,0,0	2	123,1	0,281
chr11	117817562	117817842	chr11:117817562-117817842;FANTOM	0	.	117817763	117817764	0	2	125,1,	0,279,
chr11	117819938	117820147	chr11:117819938-117820147;FANTOM	0	.	117820062	117820063	0	2	63,22,	0,187,
chr11	117822049	117822355	chr11:117822049-117822355;FANTOM	2	.	117822233	117822234	0	2	75,11,	0,295,
chr11	117831249	117831487	chr11:117831249-117831487;FANTOM	0	.	117831330	117831331	0	2	52,126,	0,112,
chr11	117841460	117841624	chr11:117841460-117841624;FANTOM	2	.	117841570	117841571	0	2	61,4,	0,160,
chr11	117844226	117844440	chr11:117844226-117844440;FANTOM	0	.	117844275	117844276	0	2	1,115,	0,99,
chr11	117845403	117845532	chr11:117845403-117845532;FANTOM	0	.	117845496	117845497	0	2	60,1,	0,128,
chr11	117848150	117848364	chr11:117848150-117848364;FANTOM	0	.	117848288	117848289	0	2	65,1,	0,213,
chr11	117849885	117850293	chr11:117849885-117850293;FANTOM	0	.	117849939	117849940	0	2	20,319,	0,89,
chr11	117850390	117851092	chr11:117850390-117851092;FANTOM	13	.	117850727	117850728	0	2	330,356,	0,346,
chr11	117852129	117852316	chr11:117852129-117852316;FANTOM	0	.	117852230	117852231	0	2	20,3,	0,184,
chr11	117853654	117853757	chr11:117853654-117853757;FANTOM	0	.	117853705	117853706	0	2	1,1,	0,102,
chr11	117854099	117854382	chr11:117854099-117854382;NETCAGE	2	.	117854240	117854241	0,0,0	2	1,1	0,282
chr11	117873419	117873908	chr11:117873419-117873908;FANTOM	1	.	117873682	117873683	0	2	194,156,	0,333,
chr11	117873994	117874371	chr11:117873994-117874371;FANTOM	1	.	117874070	117874071	0	2	17,240,	0,137,
chr11	117878914	117879095	chr11:117878914-117879095;FANTOM	5	.	117878953	117878954	0	2	5,106,	0,75,
chr11	117879327	117879545	chr11:117879327-117879545;FANTOM	2	.	117879417	117879418	0	2	46,82,	0,136,
chr11	117881559	117881948	chr11:117881559-117881948;FANTOM	14	.	117881857	117881858	0	2	253,44,	0,345,
chr11	117882756	117883280	chr11:117882756-117883280;FANTOM	1	.	117883083	117883084	0	2	280,149,	0,375,
chr11	117889009	117889463	chr11:117889009-117889463;FANTOM	3	.	117889283	117889284	0	2	205,110,	0,344,
chr11	117916904	117917186	chr11:117916904-117917186;FANTOM	0	.	117916977	117916978	0	2	4,138,	0,144,
chr11	117931677	117931995	chr11:117931677-117931995;FANTOM	0	.	117931809	117931810	0	2	33,86,	0,232,
chr11	118051304	118051408	chr11:118051304-118051408;FANTOM	0	.	118051360	118051361	0	2	11,1,	0,103,
chr11	118065939	118066307	chr11:118065939-118066307;FANTOM	0	.	118065951	118065952	0	2	4,347,	0,21,
chr11	118084646	118084790	chr11:118084646-118084790;NETCAGE	3	.	118084746	118084747	0,0,0	2	58,1	0,143
chr11	118086175	118086249	chr11:118086175-118086249;NETCAGE	2	.	118086211	118086212	0,0,0	2	1,1	0,73
chr11	118109192	118109437	chr11:118109192-118109437;FANTOM	0	.	118109314	118109315	0	2	1,1,	0,244,
chr11	118109664	118110018	chr11:118109664-118110018;FANTOM	0	.	118109731	118109732	0	2	1,220,	0,134,
chr11	118112268	118112532	chr11:118112268-118112532;FANTOM	9	.	118112410	118112411	0	2	99,78,	0,186,
chr11	118136564	118136973	chr11:118136564-118136973;NETCAGE	27	.	118136919	118136920	0,0,0	2	345,42	0,367
chr11	118146006	118146232	chr11:118146006-118146232;FANTOM	0	.	118146061	118146062	0	2	1,115,	0,111,
chr11	118148186	118148361	chr11:118148186-118148361;FANTOM	0	.	118148274	118148275	0	2	3,1,	0,174,
chr11	118153348	118153551	chr11:118153348-118153551;FANTOM	0	.	118153450	118153451	0	2	4,1,	0,202,
chr11	118187372	118187677	chr11:118187372-118187677;FANTOM	5	.	118187543	118187544	0	2	158,119,	0,186,
chr11	118251385	118251554	chr11:118251385-118251554;FANTOM	0	.	118251507	118251508	0	2	108,32,	0,137,
chr11	118289611	118289714	chr11:118289611-118289714;NETCAGE	2	.	118289693	118289694	0,0,0	2	63,1	0,102
chr11	118409311	118409658	chr11:118409311-118409658;NETCAGE	2	.	118409484	118409485	0,0,0	2	1,1	0,346
chr11	118455634	118455960	chr11:118455634-118455960;NETCAGE	4	.	118455727	118455728	0,0,0	2	1,140	0,186
chr11	118456289	118456588	chr11:118456289-118456588;NETCAGE	12	.	118456367	118456368	0,0,0	2	1,143	0,156
chr11	118481750	118482023	chr11:118481750-118482023;FANTOM	13	.	118481895	118481896	0	2	101,82,	0,191,
chr11	118489001	118489167	chr11:118489001-118489167;FANTOM	0	.	118489083	118489084	0	2	1,1,	0,165,
chr11	118489703	118490017	chr11:118489703-118490017;FANTOM	0	.	118489778	118489779	0	2	16,179,	0,135,
chr11	118490168	118490609	chr11:118490168-118490609;FANTOM	11	.	118490334	118490335	0	2	150,257,	0,184,
chr11	118493108	118493651	chr11:118493108-118493651;FANTOM	0	.	118493459	118493460	0	2	320,160,	0,383,
chr11	118493849	118494041	chr11:118493849-118494041;FANTOM	0	.	118493910	118493911	0	2	1,70,	0,122,
chr11	118560947	118561134	chr11:118560947-118561134;NETCAGE	2	.	118561040	118561041	0,0,0	2	1,1	0,186
chr11	118562658	118562793	chr11:118562658-118562793;FANTOM	0	.	118562723	118562724	0	2	1,4,	0,131,
chr11	118570293	118570500	chr11:118570293-118570500;FANTOM	7	.	118570425	118570426	0	2	76,17,	0,190,
chr11	118590267	118590610	chr11:118590267-118590610;NETCAGE	7	.	118590428	118590429	0,0,0	2	1,20	0,323
chr11	118593719	118594064	chr11:118593719-118594064;NETCAGE	4	.	118593751	118593752	0,0,0	2	1,280	0,65
chr11	118612713	118612862	chr11:118612713-118612862;NETCAGE	2	.	118612787	118612788	0,0,0	2	1,1	0,148
chr11	118663162	118663246	chr11:118663162-118663246;NETCAGE	2	.	118663225	118663226	0,0,0	2	44,1	0,83
chr11	118663387	118663780	chr11:118663387-118663780;FANTOM	1	.	118663690	118663691	0	2	237,22,	0,371,
chr11	118691289	118691413	chr11:118691289-118691413;FANTOM	0	.	118691362	118691363	0	2	25,1,	0,123,
chr11	118705260	118705410	chr11:118705260-118705410;NETCAGE	2	.	118705334	118705335	0,0,0	2	1,1	0,149
chr11	118712149	118712437	chr11:118712149-118712437;NETCAGE	3	.	118712391	118712392	0,0,0	2	199,1	0,287
chr11	118740767	118741727	chr11:118740767-118741727;FANTOM	29	.	118741015	118741016	0	2	203,666,	0,294,
chr11	118743137	118743420	chr11:118743137-118743420;FANTOM	0	.	118743198	118743199	0	2	4,163,	0,120,
chr11	118747459	118747842	chr11:118747459-118747842;FANTOM	7	.	118747736	118747737	0	2	247,75,	0,308,
chr11	118748993	118749146	chr11:118748993-118749146;FANTOM	1	.	118749070	118749071	0	2	8,5,	0,148,
chr11	118755477	118755626	chr11:118755477-118755626;FANTOM	0	.	118755516	118755517	0	2	1,70,	0,79,
chr11	118763139	118763505	chr11:118763139-118763505;FANTOM	0	.	118763386	118763387	0	2	166,37,	0,329,
chr11	118782911	118783378	chr11:118782911-118783378;FANTOM	19	.	118783220	118783221	0	2	281,129,	0,338,
chr11	118783640	118784096	chr11:118783640-118784096;FANTOM	0	.	118783953	118783954	0	2	250,79,	0,377,
chr11	118784118	118784508	chr11:118784118-118784508;FANTOM	6	.	118784404	118784405	0	2	268,84,	0,306,
chr11	118785112	118785368	chr11:118785112-118785368;FANTOM	5	.	118785331	118785332	0	2	208,25,	0,231,
chr11	118786339	118786473	chr11:118786339-118786473;FANTOM	0	.	118786383	118786384	0	2	1,46,	0,88,
chr11	118787524	118788054	chr11:118787524-118788054;FANTOM	0	.	118787587	118787588	0	2	14,416,	0,114,
chr11	118788249	118788453	chr11:118788249-118788453;FANTOM	3	.	118788293	118788294	0	2	2,116,	0,88,
chr11	118790377	118790895	chr11:118790377-118790895;FANTOM	2	.	118790659	118790660	0	2	233,186,	0,332,
chr11	118791529	118792348	chr11:118791529-118792348;FANTOM	8	.	118792151	118792152	0	2	524,97,	0,722,
chr11	118792435	118793535	chr11:118792435-118793535;NETCAGE	40	.	118792846	118792847	0,0,0	2	312,588	0,512
chr11	118793665	118793922	chr11:118793665-118793922;FANTOM	4	.	118793749	118793750	0	2	40,127,	0,130,
chr11	118794621	118795305	chr11:118794621-118795305;FANTOM	21	.	118795012	118795013	0	2	388,288,	0,396,
chr11	118798733	118799142	chr11:118798733-118799142;NETCAGE	14	.	118798966	118798967	0,0,0	2	152,94	0,315
chr11	118799839	118800231	chr11:118799839-118800231;FANTOM	0	.	118800030	118800031	0	2	128,136,	0,256,
chr11	118800245	118800827	chr11:118800245-118800827;FANTOM	18	.	118800412	118800413	0	2	139,386,	0,196,
chr11	118800879	118801266	chr11:118800879-118801266;FANTOM	0	.	118801160	118801161	0	2	218,42,	0,345,
chr11	118806138	118806167	chr11:118806138-118806167;FANTOM	0	.	118806152	118806153	0	2	1,1,	0,28,
chr11	118811049	118811291	chr11:118811049-118811291;FANTOM	0	.	118811216	118811217	0	2	94,1,	0,241,
chr11	118975139	118975329	chr11:118975139-118975329;FANTOM	0	.	118975216	118975217	0	2	1,35,	0,155,
chr11	119124696	119124715	chr11:119124696-119124715;FANTOM	0	.	119124705	119124706	0	2	1,1,	0,18,
chr11	119190454	119190851	chr11:119190454-119190851;NETCAGE	6	.	119190504	119190505	0,0,0	2	8,304	0,93
chr11	119231803	119232035	chr11:119231803-119232035;NETCAGE	5	.	119231860	119231861	0,0,0	2	1,117	0,115
chr11	119235704	119236132	chr11:119235704-119236132;FANTOM	0	.	119235931	119235932	0	2	29,1,	0,427,
chr11	119239128	119239276	chr11:119239128-119239276;FANTOM	0	.	119239216	119239217	0	2	47,18,	0,130,
chr11	119239478	119239727	chr11:119239478-119239727;FANTOM	0	.	119239578	119239579	0	2	1,48,	0,201,
chr11	119241226	119241377	chr11:119241226-119241377;FANTOM	0	.	119241345	119241346	0	2	94,6,	0,145,
chr11	119242685	119242777	chr11:119242685-119242777;FANTOM	0	.	119242730	119242731	0	2	1,1,	0,91,
chr11	119303432	119303782	chr11:119303432-119303782;FANTOM	0	.	119303457	119303458	0	2	1,299,	0,51,
chr11	119341099	119341491	chr11:119341099-119341491;FANTOM	0	.	119341198	119341199	0	2	1,194,	0,198,
chr11	119351200	119351374	chr11:119351200-119351374;FANTOM	0	.	119351209	119351210	0	2	4,158,	0,16,
chr11	119377463	119377481	chr11:119377463-119377481;FANTOM	0	.	119377471	119377472	0	2	1,1,	0,17,
chr11	119383102	119383348	chr11:119383102-119383348;FANTOM	0	.	119383231	119383232	0	2	47,33,	0,213,
chr11	119395840	119396223	chr11:119395840-119396223;FANTOM	8	.	119396095	119396096	0	2	203,75,	0,308,
chr11	119454963	119455433	chr11:119454963-119455433;FANTOM	2	.	119455082	119455083	0	2	62,292,	0,178,
chr11	119461410	119461749	chr11:119461410-119461749;FANTOM	0	.	119461530	119461531	0	2	40,138,	0,201,
chr11	119465443	119465711	chr11:119465443-119465711;FANTOM	1	.	119465598	119465599	0	2	59,16,	0,252,
chr11	119540378	119540644	chr11:119540378-119540644;FANTOM	0	.	119540510	119540511	0	2	1,1,	0,265,
chr11	119542376	119542690	chr11:119542376-119542690;FANTOM	0	.	119542533	119542534	0	2	54,53,	0,261,
chr11	119544512	119544698	chr11:119544512-119544698;NETCAGE	4	.	119544591	119544592	0,0,0	2	51,78	0,108
chr11	119551842	119552085	chr11:119551842-119552085;NETCAGE	2	.	119551976	119551977	0,0,0	2	27,1	0,242
chr11	119554350	119554716	chr11:119554350-119554716;FANTOM	0	.	119554653	119554654	0	2	251,10,	0,356,
chr11	119562613	119562997	chr11:119562613-119562997;FANTOM	0	.	119562901	119562902	0	2	243,50,	0,334,
chr11	119564027	119564313	chr11:119564027-119564313;FANTOM	0	.	119564170	119564171	0	2	2,1,	0,285,
chr11	119565806	119566154	chr11:119565806-119566154;FANTOM	0	.	119565979	119565980	0	2	1,1,	0,347,
chr11	119590581	119590962	chr11:119590581-119590962;FANTOM	0	.	119590869	119590870	0	2	198,1,	0,380,
chr11	119595869	119596204	chr11:119595869-119596204;FANTOM	0	.	119596036	119596037	0	2	1,1,	0,334,
chr11	119596632	119597064	chr11:119596632-119597064;NETCAGE	8	.	119596951	119596952	0,0,0	2	268,60	0,372
chr11	119598046	119598312	chr11:119598046-119598312;FANTOM	0	.	119598171	119598172	0	2	1,15,	0,251,
chr11	119612950	119613345	chr11:119612950-119613345;FANTOM	0	.	119613187	119613188	0	2	81,1,	0,394,
chr11	119615995	119616274	chr11:119615995-119616274;FANTOM	0	.	119616134	119616135	0	2	1,1,	0,278,
chr11	119623590	119623858	chr11:119623590-119623858;NETCAGE	2	.	119623723	119623724	0,0,0	2	1,1	0,267
chr11	119626512	119626655	chr11:119626512-119626655;FANTOM	0	.	119626588	119626589	0	2	12,1,	0,142,
chr11	119642782	119643135	chr11:119642782-119643135;NETCAGE	2	.	119642968	119642969	0,0,0	2	22,1	0,352
chr11	119664135	119664331	chr11:119664135-119664331;FANTOM	0	.	119664232	119664233	0	2	1,1,	0,195,
chr11	119703414	119703632	chr11:119703414-119703632;FANTOM	0	.	119703458	119703459	0	2	3,131,	0,87,
chr11	119711354	119711379	chr11:119711354-119711379;FANTOM	0	.	119711365	119711366	0	2	1,3,	0,22,
chr11	119722087	119722432	chr11:119722087-119722432;FANTOM	0	.	119722259	119722260	0	2	1,1,	0,344,
chr11	119747572	119747587	chr11:119747572-119747587;FANTOM	0	.	119747579	119747580	0	2	1,1,	0,14,
chr11	119854784	119854831	chr11:119854784-119854831;FANTOM	0	.	119854807	119854808	0	2	1,1,	0,46,
chr11	119897099	119897462	chr11:119897099-119897462;NETCAGE	3	.	119897280	119897281	0,0,0	2	1,1	0,362
chr11	119960216	119960510	chr11:119960216-119960510;FANTOM	2	.	119960395	119960396	0	2	106,41,	0,253,
chr11	119973058	119973175	chr11:119973058-119973175;FANTOM	0	.	119973125	119973126	0	2	21,3,	0,114,
chr11	120053242	120053546	chr11:120053242-120053546;FANTOM	0	.	120053327	120053328	0	2	1,133,	0,171,
chr11	120057713	120057948	chr11:120057713-120057948;NETCAGE	6	.	120057737	120057738	0,0,0	2	3,189	0,46
chr11	120078906	120079218	chr11:120078906-120079218;FANTOM	0	.	120079099	120079100	0	2	76,1,	0,311,
chr11	120079363	120079802	chr11:120079363-120079802;FANTOM	20	.	120079707	120079708	0	2	283,32,	0,407,
chr11	120080670	120080875	chr11:120080670-120080875;FANTOM	1	.	120080710	120080711	0	2	4,128,	0,77,
chr11	120083069	120083545	chr11:120083069-120083545;FANTOM	2	.	120083437	120083438	0	2	342,80,	0,396,
chr11	120089762	120089841	chr11:120089762-120089841;FANTOM	0	.	120089800	120089801	0	2	1,2,	0,77,
chr11	120164292	120164384	chr11:120164292-120164384;FANTOM	0	.	120164341	120164342	0	2	9,1,	0,91,
chr11	120164818	120165051	chr11:120164818-120165051;NETCAGE	4	.	120164909	120164910	0,0,0	2	1,50	0,183
chr11	120218040	120218378	chr11:120218040-120218378;FANTOM	0	.	120218084	120218085	0	2	1,250,	0,88,
chr11	120302835	120303154	chr11:120302835-120303154;FANTOM	0	.	120303087	120303088	0	2	187,1,	0,318,
chr11	120363124	120363469	chr11:120363124-120363469;FANTOM	0	.	120363219	120363220	0	2	1,155,	0,190,
chr11	120450377	120450712	chr11:120450377-120450712;FANTOM	0	.	120450534	120450535	0	2	1,20,	0,315,
chr11	120463888	120464227	chr11:120463888-120464227;FANTOM	0	.	120463893	120463894	0	2	1,328,	0,11,
chr11	120483837	120483981	chr11:120483837-120483981;FANTOM	0	.	120483919	120483920	0	2	22,1,	0,143,
chr11	120512132	120512391	chr11:120512132-120512391;FANTOM	0	.	120512244	120512245	0	2	1,34,	0,225,
chr11	120574672	120574948	chr11:120574672-120574948;NETCAGE	7	.	120574727	120574728	0,0,0	2	1,166	0,110
chr11	120586021	120586245	chr11:120586021-120586245;NETCAGE	4	.	120586157	120586158	0,0,0	2	87,37	0,187
chr11	120644405	120644518	chr11:120644405-120644518;NETCAGE	2	.	120644461	120644462	0,0,0	2	1,1	0,112
chr11	120677034	120677100	chr11:120677034-120677100;FANTOM	0	.	120677066	120677067	0	2	1,1,	0,65,
chr11	120689876	120690243	chr11:120689876-120690243;NETCAGE	3	.	120690075	120690076	0,0,0	2	34,1	0,366
chr11	120706661	120706848	chr11:120706661-120706848;NETCAGE	3	.	120706754	120706755	0,0,0	2	1,1	0,186
chr11	120713020	120713606	chr11:120713020-120713606;NETCAGE	11	.	120713026	120713027	0,0,0	2	3,576	0,10
chr11	120895811	120895984	chr11:120895811-120895984;FANTOM	0	.	120895885	120895886	0	2	5,28,	0,145,
chr11	121107211	121107513	chr11:121107211-121107513;FANTOM	3	.	121107368	121107369	0	2	19,5,	0,297,
chr11	121108083	121108120	chr11:121108083-121108120;NETCAGE	4	.	121108115	121108116	0,0,0	2	30,1	0,36
chr11	121153802	121153902	chr11:121153802-121153902;FANTOM	0	.	121153846	121153847	0	2	1,12,	0,88,
chr11	121199399	121199704	chr11:121199399-121199704;FANTOM	0	.	121199551	121199552	0	2	1,1,	0,304,
chr11	121238124	121238457	chr11:121238124-121238457;NETCAGE	3	.	121238257	121238258	0,0,0	2	1,67	0,266
chr11	121239220	121239508	chr11:121239220-121239508;NETCAGE	4	.	121239434	121239435	0,0,0	2	183,41	0,247
chr11	121243742	121244002	chr11:121243742-121244002;NETCAGE	6	.	121243858	121243859	0,0,0	2	5,32	0,228
chr11	121288008	121288281	chr11:121288008-121288281;FANTOM	0	.	121288155	121288156	0	2	74,51,	0,222,
chr11	121289334	121289764	chr11:121289334-121289764;FANTOM	23	.	121289478	121289479	0	2	41,182,	0,248,
chr11	121292319	121292487	chr11:121292319-121292487;FANTOM	0	.	121292355	121292356	0	2	1,96,	0,72,
chr11	121293459	121293790	chr11:121293459-121293790;FANTOM	0	.	121293624	121293625	0	2	1,1,	0,330,
chr11	121307019	121307215	chr11:121307019-121307215;FANTOM	0	.	121307116	121307117	0	2	1,2,	0,194,
chr11	121314934	121315243	chr11:121314934-121315243;FANTOM	0	.	121315070	121315071	0	2	106,141,	0,168,
chr11	121317078	121317409	chr11:121317078-121317409;NETCAGE	4	.	121317221	121317222	0,0,0	2	1,44	0,287
chr11	121320874	121321002	chr11:121320874-121321002;NETCAGE	5	.	121320919	121320920	0,0,0	2	1,37	0,91
chr11	121321006	121321403	chr11:121321006-121321403;FANTOM	1	.	121321143	121321144	0	2	1,123,	0,274,
chr11	121324755	121324861	chr11:121324755-121324861;FANTOM	0	.	121324768	121324769	0	2	3,82,	0,24,
chr11	121326429	121326770	chr11:121326429-121326770;NETCAGE	22	.	121326513	121326514	0,0,0	2	43,215	0,126
chr11	121327708	121327893	chr11:121327708-121327893;NETCAGE	10	.	121327717	121327718	0,0,0	2	1,167	0,18
chr11	121330249	121330515	chr11:121330249-121330515;FANTOM	0	.	121330349	121330350	0	2	91,156,	0,110,
chr11	121331109	121331419	chr11:121331109-121331419;FANTOM	0	.	121331116	121331117	0	2	1,295,	0,15,
chr11	121334509	121334822	chr11:121334509-121334822;NETCAGE	2	.	121334681	121334682	0,0,0	2	33,1	0,312
chr11	121335104	121335660	chr11:121335104-121335660;FANTOM	7	.	121335285	121335286	0	2	102,295,	0,261,
chr11	121337416	121337512	chr11:121337416-121337512;FANTOM	0	.	121337465	121337466	0	2	4,1,	0,95,
chr11	121337728	121337920	chr11:121337728-121337920;NETCAGE	2	.	121337823	121337824	0,0,0	2	1,1	0,191
chr11	121338733	121339149	chr11:121338733-121339149;FANTOM	1	.	121338842	121338843	0	2	20,216,	0,200,
chr11	121350732	121351196	chr11:121350732-121351196;NETCAGE	3	.	121350956	121350957	0,0,0	2	82,97	0,367
chr11	121353016	121353670	chr11:121353016-121353670;FANTOM	11	.	121353325	121353326	0	2	280,315,	0,339,
chr11	121355865	121356201	chr11:121355865-121356201;FANTOM	9	.	121356099	121356100	0	2	149,15,	0,321,
chr11	121365490	121365631	chr11:121365490-121365631;FANTOM	0	.	121365560	121365561	0	2	1,1,	0,140,
chr11	121418147	121418480	chr11:121418147-121418480;NETCAGE	4	.	121418271	121418272	0,0,0	2	4,87	0,246
chr11	121435804	121436097	chr11:121435804-121436097;NETCAGE	2	.	121435950	121435951	0,0,0	2	1,1	0,292
chr11	121448904	121449244	chr11:121448904-121449244;FANTOM	2	.	121449068	121449069	0	2	131,142,	0,198,
chr11	121493426	121493689	chr11:121493426-121493689;FANTOM	0	.	121493484	121493485	0	2	1,146,	0,117,
chr11	121526040	121526695	chr11:121526040-121526695;FANTOM	0	.	121526414	121526415	0	2	375,280,	0,375,
chr11	121526794	121527145	chr11:121526794-121527145;FANTOM	0	.	121526878	121526879	0	2	1,182,	0,169,
chr11	121542614	121542884	chr11:121542614-121542884;FANTOM	0	.	121542775	121542776	0	2	54,1,	0,269,
chr11	121593077	121593718	chr11:121593077-121593718;FANTOM	4	.	121593341	121593342	0	2	219,331,	0,310,
chr11	121594118	121594399	chr11:121594118-121594399;FANTOM	0	.	121594119	121594120	0	2	1,279,	0,2,
chr11	121699845	121700197	chr11:121699845-121700197;FANTOM	0	.	121699933	121699934	0	2	8,183,	0,169,
chr11	121712728	121712747	chr11:121712728-121712747;FANTOM	0	.	121712737	121712738	0	2	1,1,	0,18,
chr11	121800306	121800649	chr11:121800306-121800649;FANTOM	0	.	121800602	121800603	0	2	251,1,	0,342,
chr11	121906863	121907080	chr11:121906863-121907080;FANTOM	0	.	121906923	121906924	0	2	1,96,	0,121,
chr11	121915938	121916278	chr11:121915938-121916278;FANTOM	1	.	121916103	121916104	0	2	1,10,	0,330,
chr11	121947541	121947705	chr11:121947541-121947705;FANTOM	0	.	121947628	121947629	0	2	12,1,	0,163,
chr11	121983293	121983692	chr11:121983293-121983692;FANTOM	0	.	121983593	121983594	0	2	203,1,	0,398,
chr11	122049218	122049681	chr11:122049218-122049681;FANTOM	1	.	122049521	122049522	0	2	259,115,	0,348,
chr11	122052220	122052515	chr11:122052220-122052515;FANTOM	0	.	122052368	122052369	0	2	3,1,	0,294,
chr11	122059856	122060218	chr11:122059856-122060218;FANTOM	0	.	122060120	122060121	0	2	169,1,	0,361,
chr11	122063445	122063834	chr11:122063445-122063834;FANTOM	0	.	122063518	122063519	0	2	1,242,	0,147,
chr11	122072667	122072944	chr11:122072667-122072944;FANTOM	0	.	122072769	122072770	0	2	1,72,	0,205,
chr11	122080743	122080920	chr11:122080743-122080920;FANTOM	2	.	122080835	122080836	0	2	21,12,	0,165,
chr11	122086038	122086153	chr11:122086038-122086153;FANTOM	0	.	122086089	122086090	0	2	1,13,	0,102,
chr11	122100461	122100655	chr11:122100461-122100655;FANTOM	0	.	122100523	122100524	0	2	1,70,	0,124,
chr11	122100877	122101142	chr11:122100877-122101142;FANTOM	2	.	122101008	122101009	0	2	20,21,	0,244,
chr11	122177708	122178168	chr11:122177708-122178168;FANTOM	2	.	122177913	122177914	0	2	181,229,	0,231,
chr11	122190699	122191055	chr11:122190699-122191055;FANTOM	0	.	122190876	122190877	0	2	1,1,	0,355,
chr11	122292534	122292605	chr11:122292534-122292605;FANTOM	0	.	122292584	122292585	0	2	32,1,	0,70,
chr11	122310936	122311238	chr11:122310936-122311238;NETCAGE	2	.	122311092	122311093	0,0,0	2	12,1	0,301
chr11	122311334	122311672	chr11:122311334-122311672;FANTOM	1	.	122311590	122311591	0	2	177,1,	0,337,
chr11	122312513	122312743	chr11:122312513-122312743;FANTOM	0	.	122312627	122312628	0	2	1,2,	0,228,
chr11	122405364	122405463	chr11:122405364-122405463;FANTOM	0	.	122405413	122405414	0	2	1,1,	0,98,
chr11	122475409	122475703	chr11:122475409-122475703;FANTOM	2	.	122475569	122475570	0	2	87,60,	0,234,
chr11	122527331	122527938	chr11:122527331-122527938;FANTOM	0	.	122527905	122527906	0	2	544,1,	0,606,
chr11	122543705	122543899	chr11:122543705-122543899;FANTOM	0	.	122543797	122543798	0	2	28,36,	0,158,
chr11	122552605	122552791	chr11:122552605-122552791;FANTOM	0	.	122552716	122552717	0	2	38,1,	0,185,
chr11	122568426	122568832	chr11:122568426-122568832;FANTOM	9	.	122568573	122568574	0	2	140,251,	0,155,
chr11	122584764	122585535	chr11:122584764-122585535;FANTOM	29	.	122585366	122585367	0	2	540,105,	0,666,
chr11	122586167	122586342	chr11:122586167-122586342;FANTOM	2	.	122586201	122586202	0	2	3,108,	0,67,
chr11	122586858	122587235	chr11:122586858-122587235;FANTOM	2	.	122586953	122586954	0	2	52,238,	0,139,
chr11	122587982	122588633	chr11:122587982-122588633;FANTOM	0	.	122588142	122588143	0	2	82,411,	0,240,
chr11	122596029	122596361	chr11:122596029-122596361;FANTOM	0	.	122596042	122596043	0	2	1,305,	0,27,
chr11	122608190	122608588	chr11:122608190-122608588;FANTOM	0	.	122608259	122608260	0	2	1,259,	0,139,
chr11	122614600	122615453	chr11:122614600-122615453;FANTOM	23	.	122614814	122614815	0	2	197,621,	0,232,
chr11	122616909	122617169	chr11:122616909-122617169;FANTOM	61	.	122616982	122616983	0	2	5,117,	0,143,
chr11	122619701	122620185	chr11:122619701-122620185;FANTOM	26	.	122619853	122619854	0	2	105,284,	0,200,
chr11	122727425	122727730	chr11:122727425-122727730;FANTOM	1	.	122727612	122727613	0	2	128,58,	0,247,
chr11	122731835	122732160	chr11:122731835-122732160;FANTOM	0	.	122732107	122732108	0	2	221,1,	0,324,
chr11	122750822	122750967	chr11:122750822-122750967;NETCAGE	2	.	122750937	122750938	0,0,0	2	87,1	0,144
chr11	122847536	122847832	chr11:122847536-122847832;FANTOM	0	.	122847752	122847753	0	2	169,31,	0,265,
chr11	122888881	122889273	chr11:122888881-122889273;FANTOM	4	.	122889126	122889127	0	2	105,6,	0,386,
chr11	122935528	122935776	chr11:122935528-122935776;NETCAGE	4	.	122935649	122935650	0,0,0	2	89,94	0,154
chr11	122936469	122936659	chr11:122936469-122936659;FANTOM	0	.	122936560	122936561	0	2	24,30,	0,160,
chr11	122940079	122940521	chr11:122940079-122940521;FANTOM	2	.	122940199	122940200	0	2	50,250,	0,192,
chr11	122949899	122950101	chr11:122949899-122950101;FANTOM	0	.	122950093	122950094	0	2	188,1,	0,201,
chr11	122956299	122956503	chr11:122956299-122956503;FANTOM	0	.	122956401	122956402	0	2	3,1,	0,203,
chr11	122989373	122989577	chr11:122989373-122989577;FANTOM	0	.	122989477	122989478	0	2	7,1,	0,203,
chr11	122993000	122993335	chr11:122993000-122993335;FANTOM	0	.	122993280	122993281	0	2	229,3,	0,332,
chr11	123001197	123001518	chr11:123001197-123001518;FANTOM	0	.	123001328	123001329	0	2	1,59,	0,262,
chr11	123002865	123003144	chr11:123002865-123003144;FANTOM	0	.	123002951	123002952	0	2	1,107,	0,172,
chr11	123008344	123008427	chr11:123008344-123008427;FANTOM	0	.	123008385	123008386	0	2	1,1,	0,82,
chr11	123013120	123013348	chr11:123013120-123013348;FANTOM	0	.	123013341	123013342	0	2	216,1,	0,227,
chr11	123015903	123016112	chr11:123015903-123016112;FANTOM	0	.	123016007	123016008	0	2	1,1,	0,208,
chr11	123036966	123037072	chr11:123036966-123037072;FANTOM	0	.	123037019	123037020	0	2	2,1,	0,105,
chr11	123077641	123077822	chr11:123077641-123077822;FANTOM	0	.	123077734	123077735	0	2	7,1,	0,180,
chr11	123104152	123104245	chr11:123104152-123104245;FANTOM	0	.	123104192	123104193	0	2	1,12,	0,81,
chr11	123172454	123172607	chr11:123172454-123172607;FANTOM	0	.	123172528	123172529	0	2	1,5,	0,148,
chr11	123172652	123173022	chr11:123172652-123173022;FANTOM	0	.	123172940	123172941	0	2	208,1,	0,369,
chr11	123173564	123173848	chr11:123173564-123173848;FANTOM	2	.	123173612	123173613	0	2	6,192,	0,92,
chr11	123174260	123174398	chr11:123174260-123174398;NETCAGE	2	.	123174328	123174329	0,0,0	2	1,1	0,137
chr11	123174671	123175009	chr11:123174671-123175009;NETCAGE	5	.	123174901	123174902	0,0,0	2	134,10	0,328
chr11	123234100	123234303	chr11:123234100-123234303;FANTOM	0	.	123234162	123234163	0	2	2,80,	0,123,
chr11	123275970	123276355	chr11:123275970-123276355;FANTOM	0	.	123275978	123275979	0	2	1,368,	0,17,
chr11	123293400	123293723	chr11:123293400-123293723;FANTOM	0	.	123293426	123293427	0	2	7,277,	0,46,
chr11	123308673	123309095	chr11:123308673-123309095;NETCAGE	3	.	123308778	123308779	0,0,0	2	51,262	0,160
chr11	123326555	123326846	chr11:123326555-123326846;NETCAGE	2	.	123326697	123326698	0,0,0	2	1,7	0,284
chr11	123327252	123327559	chr11:123327252-123327559;NETCAGE	2	.	123327427	123327428	0,0,0	2	46,1	0,306
chr11	123327975	123328380	chr11:123327975-123328380;FANTOM	9	.	123328055	123328056	0	2	75,319,	0,86,
chr11	123335007	123335161	chr11:123335007-123335161;FANTOM	0	.	123335083	123335084	0	2	1,1,	0,153,
chr11	123343327	123343490	chr11:123343327-123343490;FANTOM	0	.	123343415	123343416	0	2	35,21,	0,142,
chr11	123345048	123345386	chr11:123345048-123345386;FANTOM	4	.	123345162	123345163	0	2	59,167,	0,171,
chr11	123350505	123350682	chr11:123350505-123350682;FANTOM	0	.	123350593	123350594	0	2	1,1,	0,176,
chr11	123352361	123352657	chr11:123352361-123352657;FANTOM	0	.	123352508	123352509	0	2	1,1,	0,295,
chr11	123353850	123354009	chr11:123353850-123354009;FANTOM	0	.	123353929	123353930	0	2	1,1,	0,158,
chr11	123368606	123368784	chr11:123368606-123368784;FANTOM	0	.	123368696	123368697	0	2	4,1,	0,177,
chr11	123381868	123382248	chr11:123381868-123382248;FANTOM	11	.	123382088	123382089	0	2	120,58,	0,322,
chr11	123394284	123394590	chr11:123394284-123394590;FANTOM	0	.	123394436	123394437	0	2	1,1,	0,305,
chr11	123397233	123397392	chr11:123397233-123397392;FANTOM	0	.	123397330	123397331	0	2	38,1,	0,158,
chr11	123407861	123408201	chr11:123407861-123408201;FANTOM	0	.	123408030	123408031	0	2	1,1,	0,339,
chr11	123414630	123415056	chr11:123414630-123415056;FANTOM	3	.	123414665	123414666	0	2	35,390,	0,36,
chr11	123415728	123416106	chr11:123415728-123416106;FANTOM	0	.	123415961	123415962	0	2	147,58,	0,320,
chr11	123454385	123454767	chr11:123454385-123454767;FANTOM	0	.	123454568	123454569	0	2	1,15,	0,367,
chr11	123468998	123469339	chr11:123468998-123469339;FANTOM	0	.	123469250	123469251	0	2	166,1,	0,340,
chr11	123471620	123471812	chr11:123471620-123471812;FANTOM	0	.	123471714	123471715	0	2	57,59,	0,133,
chr11	123513712	123514126	chr11:123513712-123514126;FANTOM	0	.	123514043	123514044	0	2	251,1,	0,413,
chr11	123519920	123520232	chr11:123519920-123520232;FANTOM	0	.	123520132	123520133	0	2	115,1,	0,311,
chr11	123523260	123523441	chr11:123523260-123523441;FANTOM	0	.	123523350	123523351	0	2	1,1,	0,180,
chr11	123565846	123566237	chr11:123565846-123566237;FANTOM	0	.	123566041	123566042	0	2	1,1,	0,390,
chr11	123605051	123605192	chr11:123605051-123605192;FANTOM	0	.	123605121	123605122	0	2	1,1,	0,140,
chr11	123613222	123613605	chr11:123613222-123613605;FANTOM	0	.	123613413	123613414	0	2	1,1,	0,382,
chr11	123613702	123613859	chr11:123613702-123613859;FANTOM	1	.	123613782	123613783	0	2	5,1,	0,156,
chr11	123666846	123667064	chr11:123666846-123667064;FANTOM	0	.	123666954	123666955	0	2	1,1,	0,217,
chr11	123879192	123879570	chr11:123879192-123879570;FANTOM	0	.	123879380	123879381	0	2	1,1,	0,377,
chr11	123941712	123941923	chr11:123941712-123941923;FANTOM	0	.	123941828	123941829	0	2	75,52,	0,159,
chr11	123945702	123946055	chr11:123945702-123946055;FANTOM	1	.	123945777	123945778	0	2	16,217,	0,136,
chr11	123948297	123948692	chr11:123948297-123948692;FANTOM	0	.	123948335	123948336	0	2	36,353,	0,42,
chr11	123949311	123949466	chr11:123949311-123949466;FANTOM	1	.	123949387	123949388	0	2	6,7,	0,148,
chr11	123950495	123950749	chr11:123950495-123950749;FANTOM	3	.	123950644	123950645	0	2	110,64,	0,190,
chr11	123951200	123951810	chr11:123951200-123951810;FANTOM	0	.	123951502	123951503	0	2	236,241,	0,369,
chr11	123957354	123957540	chr11:123957354-123957540;FANTOM	0	.	123957458	123957459	0	2	25,1,	0,185,
chr11	123984777	123984974	chr11:123984777-123984974;FANTOM	0	.	123984887	123984888	0	2	35,10,	0,187,
chr11	123992941	123993165	chr11:123992941-123993165;FANTOM	0	.	123993024	123993025	0	2	7,64,	0,160,
chr11	124040975	124041370	chr11:124040975-124041370;NETCAGE	8	.	124041051	124041052	0,0,0	2	1,243	0,152
chr11	124042725	124043095	chr11:124042725-124043095;NETCAGE	10	.	124042750	124042751	0,0,0	2	4,322	0,48
chr11	124048157	124048385	chr11:124048157-124048385;FANTOM	1	.	124048275	124048276	0	2	58,48,	0,180,
chr11	124062644	124062948	chr11:124062644-124062948;FANTOM	0	.	124062748	124062749	0	2	5,99,	0,205,
chr11	124065938	124066271	chr11:124065938-124066271;NETCAGE	4	.	124066002	124066003	0,0,0	2	1,205	0,128
chr11	124078113	124078387	chr11:124078113-124078387;NETCAGE	3	.	124078251	124078252	0,0,0	2	4,1	0,273
chr11	124111920	124112038	chr11:124111920-124112038;FANTOM	0	.	124111962	124111963	0	2	4,36,	0,82,
chr11	124146082	124146472	chr11:124146082-124146472;FANTOM	2	.	124146191	124146192	0	2	50,220,	0,170,
chr11	124155898	124156420	chr11:124155898-124156420;NETCAGE	2	.	124156205	124156206	0,0,0	2	239,146	0,376
chr11	124333152	124333516	chr11:124333152-124333516;FANTOM	0	.	124333335	124333336	0	2	78,74,	0,290,
chr11	124351758	124352356	chr11:124351758-124352356;FANTOM	0	.	124352072	124352073	0	2	271,240,	0,358,
chr11	124391253	124391530	chr11:124391253-124391530;FANTOM	0	.	124391391	124391392	0	2	1,1,	0,276,
chr11	124403880	124404281	chr11:124403880-124404281;FANTOM	0	.	124404166	124404167	0	2	173,1,	0,400,
chr11	124408039	124408223	chr11:124408039-124408223;NETCAGE	2	.	124408130	124408131	0,0,0	2	1,1	0,183
chr11	124458771	124459153	chr11:124458771-124459153;FANTOM	0	.	124459139	124459140	0	2	357,2,	0,380,
chr11	124513715	124513718	chr11:124513715-124513718;NETCAGE	2	.	124513716	124513717	0,0,0	2	1,1	0,2
chr11	124514246	124514548	chr11:124514246-124514548;FANTOM	0	.	124514257	124514258	0	2	3,282,	0,20,
chr11	124523693	124524026	chr11:124523693-124524026;NETCAGE	2	.	124523904	124523905	0,0,0	2	92,1	0,332
chr11	124552795	124553089	chr11:124552795-124553089;FANTOM	0	.	124552941	124552942	0	2	1,1,	0,293,
chr11	124587333	124587525	chr11:124587333-124587525;FANTOM	0	.	124587428	124587429	0	2	1,1,	0,191,
chr11	124587586	124587756	chr11:124587586-124587756;FANTOM	0	.	124587670	124587671	0	2	1,1,	0,169,
chr11	124588166	124588284	chr11:124588166-124588284;NETCAGE	2	.	124588224	124588225	0,0,0	2	1,1	0,117
chr11	124595051	124595207	chr11:124595051-124595207;NETCAGE	2	.	124595076	124595077	0,0,0	2	9,114	0,42
chr11	124611800	124612504	chr11:124611800-124612504;FANTOM	2	.	124612071	124612072	0	2	241,401,	0,303,
chr11	124631233	124631497	chr11:124631233-124631497;FANTOM	0	.	124631342	124631343	0	2	1,45,	0,219,
chr11	124638889	124639135	chr11:124638889-124639135;FANTOM	0	.	124639011	124639012	0	2	1,1,	0,245,
chr11	124668888	124669222	chr11:124668888-124669222;FANTOM	0	.	124669021	124669022	0	2	1,67,	0,267,
chr11	124733065	124733412	chr11:124733065-124733412;FANTOM	0	.	124733213	124733214	0	2	2,52,	0,295,
chr11	124812430	124812599	chr11:124812430-124812599;FANTOM	0	.	124812543	124812544	0	2	60,1,	0,168,
chr11	124925331	124925706	chr11:124925331-124925706;NETCAGE	6	.	124925518	124925519	0,0,0	2	1,1	0,374
chr11	124938982	124939580	chr11:124938982-124939580;FANTOM	5	.	124939175	124939176	0	2	181,392,	0,206,
chr11	124939817	124940091	chr11:124939817-124940091;FANTOM	1	.	124939960	124939961	0	2	72,59,	0,215,
chr11	124940571	124941111	chr11:124940571-124941111;FANTOM	5	.	124940840	124940841	0	2	229,229,	0,311,
chr11	124942192	124942648	chr11:124942192-124942648;FANTOM	3	.	124942568	124942569	0	2	337,39,	0,417,
chr11	124994124	124994319	chr11:124994124-124994319;NETCAGE	3	.	124994239	124994240	0,0,0	2	37,1	0,194
chr11	125032699	125033051	chr11:125032699-125033051;FANTOM	0	.	125032874	125032875	0	2	1,1,	0,351,
chr11	125033403	125033516	chr11:125033403-125033516;FANTOM	0	.	125033450	125033451	0	2	1,18,	0,95,
chr11	125036511	125036895	chr11:125036511-125036895;FANTOM	0	.	125036830	125036831	0	2	256,1,	0,383,
chr11	125037243	125037532	chr11:125037243-125037532;FANTOM	0	.	125037365	125037366	0	2	41,85,	0,204,
chr11	125047891	125048113	chr11:125047891-125048113;FANTOM	0	.	125048001	125048002	0	2	1,1,	0,221,
chr11	125145861	125146105	chr11:125145861-125146105;FANTOM	0	.	125145987	125145988	0	2	11,1,	0,243,
chr11	125146411	125146772	chr11:125146411-125146772;FANTOM	0	.	125146528	125146529	0	2	1,127,	0,234,
chr11	125184440	125184548	chr11:125184440-125184548;FANTOM	0	.	125184493	125184494	0	2	1,1,	0,107,
chr11	125241346	125241732	chr11:125241346-125241732;FANTOM	0	.	125241466	125241467	0	2	1,145,	0,241,
chr11	125246008	125246410	chr11:125246008-125246410;FANTOM	0	.	125246209	125246210	0	2	126,125,	0,277,
chr11	125304164	125304178	chr11:125304164-125304178;FANTOM	0	.	125304169	125304170	0	2	1,4,	0,10,
chr11	125327806	125328029	chr11:125327806-125328029;FANTOM	0	.	125327909	125327910	0	2	32,48,	0,175,
chr11	125340433	125340486	chr11:125340433-125340486;FANTOM	0	.	125340458	125340459	0	2	3,5,	0,48,
chr11	125363864	125364125	chr11:125363864-125364125;FANTOM	0	.	125364102	125364103	0	2	217,1,	0,260,
chr11	125382128	125382302	chr11:125382128-125382302;FANTOM	0	.	125382203	125382204	0	2	1,24,	0,150,
chr11	125384251	125384436	chr11:125384251-125384436;FANTOM	0	.	125384327	125384328	0	2	23,54,	0,131,
chr11	125560855	125560979	chr11:125560855-125560979;FANTOM	0	.	125560916	125560917	0	2	1,1,	0,123,
chr11	125625490	125625516	chr11:125625490-125625516;NETCAGE	2	.	125625502	125625503	0,0,0	2	1,1	0,25
chr11	125665065	125665247	chr11:125665065-125665247;FANTOM	0	.	125665167	125665168	0	2	24,1,	0,181,
chr11	125670081	125670467	chr11:125670081-125670467;FANTOM	0	.	125670311	125670312	0	2	76,1,	0,385,
chr11	125696963	125697011	chr11:125696963-125697011;FANTOM	0	.	125697005	125697006	0	2	38,1,	0,47,
chr11	125697407	125697462	chr11:125697407-125697462;FANTOM	0	.	125697418	125697419	0	2	1,32,	0,23,
chr11	125706050	125706426	chr11:125706050-125706426;NETCAGE	2	.	125706237	125706238	0,0,0	2	1,1	0,375
chr11	125766846	125767243	chr11:125766846-125767243;NETCAGE	5	.	125767035	125767036	0,0,0	2	1,19	0,378
chr11	125767565	125767634	chr11:125767565-125767634;NETCAGE	3	.	125767617	125767618	0,0,0	2	38,1	0,68
chr11	125898187	125898226	chr11:125898187-125898226;FANTOM	0	.	125898206	125898207	0	2	1,1,	0,38,
chr11	125904022	125904031	chr11:125904022-125904031;FANTOM	0	.	125904026	125904027	0	2	1,1,	0,8,
chr11	125937888	125938141	chr11:125937888-125938141;FANTOM	0	.	125938003	125938004	0	2	16,38,	0,215,
chr11	125950093	125950450	chr11:125950093-125950450;NETCAGE	12	.	125950208	125950209	0,0,0	2	1,126	0,231
chr11	125961891	125962279	chr11:125961891-125962279;NETCAGE	2	.	125962076	125962077	0,0,0	2	1,17	0,371
chr11	125971052	125971538	chr11:125971052-125971538;FANTOM	0	.	125971357	125971358	0	2	224,99,	0,387,
chr11	125974412	125974829	chr11:125974412-125974829;FANTOM	0	.	125974524	125974525	0	2	21,213,	0,204,
chr11	125976647	125976803	chr11:125976647-125976803;FANTOM	2	.	125976704	125976705	0	2	8,49,	0,107,
chr11	125980178	125980467	chr11:125980178-125980467;FANTOM	0	.	125980322	125980323	0	2	1,1,	0,288,
chr11	125983623	125983738	chr11:125983623-125983738;FANTOM	4	.	125983672	125983673	0	2	6,21,	0,94,
chr11	125985079	125985242	chr11:125985079-125985242;FANTOM	0	.	125985161	125985162	0	2	4,1,	0,162,
chr11	125985923	125986168	chr11:125985923-125986168;FANTOM	1	.	125986012	125986013	0	2	41,107,	0,138,
chr11	125992920	125993185	chr11:125992920-125993185;FANTOM	0	.	125993051	125993052	0	2	1,3,	0,262,
chr11	125997963	125998111	chr11:125997963-125998111;FANTOM	0	.	125998065	125998066	0	2	58,1,	0,147,
chr11	126001132	126001515	chr11:126001132-126001515;FANTOM	0	.	126001323	126001324	0	2	1,1,	0,382,
chr11	126002239	126002432	chr11:126002239-126002432;FANTOM	0	.	126002335	126002336	0	2	1,1,	0,192,
chr11	126010526	126010866	chr11:126010526-126010866;FANTOM	0	.	126010725	126010726	0	2	62,2,	0,338,
chr11	126016940	126017179	chr11:126016940-126017179;NETCAGE	2	.	126017112	126017113	0,0,0	2	108,1	0,238
chr11	126029421	126029682	chr11:126029421-126029682;FANTOM	0	.	126029618	126029619	0	2	135,1,	0,260,
chr11	126032961	126033284	chr11:126032961-126033284;FANTOM	0	.	126033105	126033106	0	2	1,34,	0,289,
chr11	126056713	126056892	chr11:126056713-126056892;NETCAGE	4	.	126056776	126056777	0,0,0	2	1,53	0,126
chr11	126058564	126058714	chr11:126058564-126058714;NETCAGE	9	.	126058658	126058659	0,0,0	2	40,1	0,149
chr11	126059581	126059797	chr11:126059581-126059797;NETCAGE	2	.	126059688	126059689	0,0,0	2	1,1	0,215
chr11	126084365	126084425	chr11:126084365-126084425;FANTOM	3	.	126084396	126084397	0	2	7,4,	0,56,
chr11	126159204	126159308	chr11:126159204-126159308;NETCAGE	2	.	126159255	126159256	0,0,0	2	1,1	0,103
chr11	126165094	126165323	chr11:126165094-126165323;NETCAGE	2	.	126165208	126165209	0,0,0	2	1,1	0,228
chr11	126171942	126172191	chr11:126171942-126172191;NETCAGE	2	.	126172066	126172067	0,0,0	2	1,1	0,248
chr11	126175725	126175882	chr11:126175725-126175882;FANTOM	0	.	126175808	126175809	0	2	47,36,	0,121,
chr11	126180283	126180636	chr11:126180283-126180636;FANTOM	0	.	126180408	126180409	0	2	1,103,	0,250,
chr11	126181564	126181596	chr11:126181564-126181596;FANTOM	0	.	126181579	126181580	0	2	1,1,	0,31,
chr11	126188574	126188806	chr11:126188574-126188806;FANTOM	0	.	126188643	126188644	0	2	33,125,	0,107,
chr11	126189109	126189259	chr11:126189109-126189259;FANTOM	0	.	126189182	126189183	0	2	2,4,	0,146,
chr11	126191145	126191518	chr11:126191145-126191518;FANTOM	0	.	126191331	126191332	0	2	1,1,	0,372,
chr11	126204633	126204937	chr11:126204633-126204937;FANTOM	0	.	126204709	126204710	0	2	1,151,	0,153,
chr11	126209269	126209556	chr11:126209269-126209556;FANTOM	0	.	126209429	126209430	0	2	35,1,	0,286,
chr11	126210041	126210184	chr11:126210041-126210184;FANTOM	0	.	126210130	126210131	0	2	37,1,	0,142,
chr11	126218455	126218460	chr11:126218455-126218460;NETCAGE	2	.	126218457	126218458	0,0,0	2	1,1	0,4
chr11	126222238	126222841	chr11:126222238-126222841;NETCAGE	2	.	126222612	126222613	0,0,0	2	371,225	0,378
chr11	126286483	126286630	chr11:126286483-126286630;FANTOM	7	.	126286571	126286572	0	2	51,21,	0,126,
chr11	126290424	126290762	chr11:126290424-126290762;FANTOM	0	.	126290591	126290592	0	2	1,4,	0,334,
chr11	126303472	126303676	chr11:126303472-126303676;FANTOM	0	.	126303573	126303574	0	2	1,1,	0,203,
chr11	126322273	126322455	chr11:126322273-126322455;FANTOM	0	.	126322357	126322358	0	2	2,14,	0,168,
chr11	126328697	126328821	chr11:126328697-126328821;FANTOM	0	.	126328734	126328735	0	2	1,50,	0,74,
chr11	126337982	126338153	chr11:126337982-126338153;FANTOM	0	.	126338088	126338089	0	2	43,1,	0,170,
chr11	126346982	126347196	chr11:126346982-126347196;FANTOM	0	.	126347127	126347128	0	2	79,1,	0,213,
chr11	126347815	126348099	chr11:126347815-126348099;FANTOM	0	.	126347971	126347972	0	2	34,5,	0,279,
chr11	126393736	126393980	chr11:126393736-126393980;FANTOM	0	.	126393894	126393895	0	2	102,29,	0,215,
chr11	126449480	126449697	chr11:126449480-126449697;FANTOM	0	.	126449588	126449589	0	2	1,1,	0,216,
chr11	126506687	126507034	chr11:126506687-126507034;FANTOM	0	.	126506854	126506855	0	2	1,13,	0,334,
chr11	126511964	126512276	chr11:126511964-126512276;FANTOM	0	.	126512121	126512122	0	2	5,1,	0,311,
chr11	126515042	126515485	chr11:126515042-126515485;FANTOM	2	.	126515172	126515173	0	2	60,242,	0,201,
chr11	126517645	126518030	chr11:126517645-126518030;FANTOM	2	.	126517734	126517735	0	2	14,220,	0,165,
chr11	126534137	126534148	chr11:126534137-126534148;FANTOM	0	.	126534142	126534143	0	2	2,1,	0,10,
chr11	126542781	126542871	chr11:126542781-126542871;FANTOM	0	.	126542854	126542855	0	2	59,1,	0,89,
chr11	126554448	126554559	chr11:126554448-126554559;FANTOM	0	.	126554500	126554501	0	2	1,7,	0,104,
chr11	126566153	126566254	chr11:126566153-126566254;FANTOM	0	.	126566158	126566159	0	2	1,90,	0,11,
chr11	126571241	126571490	chr11:126571241-126571490;FANTOM	0	.	126571471	126571472	0	2	214,2,	0,247,
chr11	126573660	126573861	chr11:126573660-126573861;FANTOM	0	.	126573758	126573759	0	2	1,5,	0,196,
chr11	126780606	126781009	chr11:126780606-126781009;FANTOM	0	.	126780810	126780811	0	2	7,1,	0,402,
chr11	126790922	126791265	chr11:126790922-126791265;FANTOM	0	.	126791129	126791130	0	2	74,1,	0,342,
chr11	126799997	126800007	chr11:126799997-126800007;FANTOM	1	.	126800000	126800001	0	2	2,4,	0,6,
chr11	126838913	126839134	chr11:126838913-126839134;FANTOM	0	.	126839117	126839118	0	2	204,16,	0,205,
chr11	126926765	126926868	chr11:126926765-126926868;FANTOM	0	.	126926816	126926817	0	2	1,1,	0,102,
chr11	127123792	127123945	chr11:127123792-127123945;FANTOM	0	.	127123868	127123869	0	2	1,1,	0,152,
chr11	127391525	127391650	chr11:127391525-127391650;FANTOM	0	.	127391575	127391576	0	2	1,25,	0,100,
chr11	127497249	127497440	chr11:127497249-127497440;FANTOM	0	.	127497361	127497362	0	2	36,2,	0,189,
chr11	127859699	127859802	chr11:127859699-127859802;FANTOM	0	.	127859738	127859739	0	2	1,24,	0,79,
chr11	127908957	127909358	chr11:127908957-127909358;FANTOM	0	.	127909192	127909193	0	2	72,1,	0,400,
chr11	128049693	128049967	chr11:128049693-128049967;FANTOM	0	.	128049829	128049830	0	2	1,1,	0,273,
chr11	128071059	128071237	chr11:128071059-128071237;FANTOM	0	.	128071147	128071148	0	2	1,1,	0,177,
chr11	128078462	128078679	chr11:128078462-128078679;FANTOM	0	.	128078486	128078487	0	2	3,170,	0,47,
chr11	128089725	128089877	chr11:128089725-128089877;FANTOM	0	.	128089798	128089799	0	2	1,6,	0,146,
chr11	128096140	128096386	chr11:128096140-128096386;FANTOM	1	.	128096279	128096280	0	2	54,21,	0,225,
chr11	128098978	128099361	chr11:128098978-128099361;FANTOM	0	.	128099191	128099192	0	2	48,3,	0,380,
chr11	128132461	128132807	chr11:128132461-128132807;FANTOM	3	.	128132595	128132596	0	2	66,143,	0,203,
chr11	128141404	128141667	chr11:128141404-128141667;FANTOM	6	.	128141549	128141550	0	2	67,38,	0,225,
chr11	128149754	128150077	chr11:128149754-128150077;FANTOM	0	.	128149905	128149906	0	2	1,21,	0,302,
chr11	128159118	128159435	chr11:128159118-128159435;FANTOM	0	.	128159276	128159277	0	2	1,1,	0,316,
chr11	128160517	128160953	chr11:128160517-128160953;NETCAGE	8	.	128160600	128160601	0,0,0	2	58,327	0,109
chr11	128161831	128162042	chr11:128161831-128162042;FANTOM	0	.	128162008	128162009	0	2	146,1,	0,210,
chr11	128168235	128168419	chr11:128168235-128168419;FANTOM	0	.	128168306	128168307	0	2	4,44,	0,140,
chr11	128169091	128169261	chr11:128169091-128169261;FANTOM	0	.	128169175	128169176	0	2	1,1,	0,169,
chr11	128172320	128172993	chr11:128172320-128172993;FANTOM	17	.	128172658	128172659	0	2	304,300,	0,373,
chr11	128174712	128175165	chr11:128174712-128175165;FANTOM	4	.	128175000	128175001	0	2	256,132,	0,321,
chr11	128186495	128186714	chr11:128186495-128186714;FANTOM	0	.	128186652	128186653	0	2	97,1,	0,218,
chr11	128194286	128195037	chr11:128194286-128195037;FANTOM	54	.	128194756	128194757	0	2	460,269,	0,482,
chr11	128199144	128199508	chr11:128199144-128199508;FANTOM	7	.	128199226	128199227	0	2	35,233,	0,131,
chr11	128204456	128204853	chr11:128204456-128204853;FANTOM	0	.	128204573	128204574	0	2	5,167,	0,230,
chr11	128209597	128209938	chr11:128209597-128209938;FANTOM	0	.	128209713	128209714	0	2	73,180,	0,161,
chr11	128211301	128211582	chr11:128211301-128211582;FANTOM	9	.	128211377	128211378	0	2	28,155,	0,126,
chr11	128212720	128212961	chr11:128212720-128212961;FANTOM	1	.	128212843	128212844	0	2	9,3,	0,238,
chr11	128215284	128215531	chr11:128215284-128215531;FANTOM	5	.	128215450	128215451	0	2	117,31,	0,216,
chr11	128291574	128291714	chr11:128291574-128291714;FANTOM	0	.	128291645	128291646	0	2	4,1,	0,139,
chr11	128294765	128294892	chr11:128294765-128294892;FANTOM	0	.	128294835	128294836	0	2	15,1,	0,126,
chr11	128318387	128318699	chr11:128318387-128318699;FANTOM	1	.	128318621	128318622	0	2	158,1,	0,311,
chr11	128323342	128323695	chr11:128323342-128323695;FANTOM	0	.	128323509	128323510	0	2	73,90,	0,263,
chr11	128335578	128335794	chr11:128335578-128335794;FANTOM	1	.	128335664	128335665	0	2	55,98,	0,118,
chr11	128339730	128340284	chr11:128339730-128340284;FANTOM	7	.	128340255	128340256	0	2	507,9,	0,545,
chr11	128341167	128341527	chr11:128341167-128341527;FANTOM	2	.	128341349	128341350	0	2	127,121,	0,239,
chr11	128341794	128342415	chr11:128341794-128342415;FANTOM	6	.	128342240	128342241	0	2	382,109,	0,512,
chr11	128343668	128343835	chr11:128343668-128343835;FANTOM	1	.	128343814	128343815	0	2	136,10,	0,157,
chr11	128344618	128344676	chr11:128344618-128344676;FANTOM	0	.	128344649	128344650	0	2	7,2,	0,56,
chr11	128346619	128346923	chr11:128346619-128346923;FANTOM	2	.	128346837	128346838	0	2	136,3,	0,301,
chr11	128348079	128348401	chr11:128348079-128348401;FANTOM	0	.	128348239	128348240	0	2	1,2,	0,320,
chr11	128352415	128352744	chr11:128352415-128352744;FANTOM	0	.	128352496	128352497	0	2	50,216,	0,113,
chr11	128352865	128353181	chr11:128352865-128353181;NETCAGE	4	.	128352928	128352929	0,0,0	2	12,201	0,115
chr11	128362472	128362632	chr11:128362472-128362632;NETCAGE	2	.	128362551	128362552	0,0,0	2	1,1	0,159
chr11	128363188	128363283	chr11:128363188-128363283;FANTOM	0	.	128363235	128363236	0	2	1,1,	0,94,
chr11	128366966	128367159	chr11:128366966-128367159;FANTOM	0	.	128367091	128367092	0	2	60,1,	0,192,
chr11	128367325	128367539	chr11:128367325-128367539;FANTOM	3	.	128367440	128367441	0	2	20,3,	0,211,
chr11	128373673	128373898	chr11:128373673-128373898;FANTOM	4	.	128373812	128373813	0	2	94,39,	0,186,
chr11	128374504	128374665	chr11:128374504-128374665;FANTOM	0	.	128374584	128374585	0	2	1,1,	0,160,
chr11	128376227	128376457	chr11:128376227-128376457;FANTOM	0	.	128376316	128376317	0	2	62,113,	0,117,
chr11	128376891	128377234	chr11:128376891-128377234;FANTOM	17	.	128377095	128377096	0	2	134,68,	0,275,
chr11	128377315	128377487	chr11:128377315-128377487;FANTOM	6	.	128377421	128377422	0	2	46,5,	0,167,
chr11	128382635	128382833	chr11:128382635-128382833;FANTOM	0	.	128382760	128382761	0	2	54,1,	0,197,
chr11	128385518	128386026	chr11:128385518-128386026;FANTOM	0	.	128385880	128385881	0	2	331,113,	0,395,
chr11	128387749	128388099	chr11:128387749-128388099;FANTOM	0	.	128387997	128387998	0	2	222,74,	0,276,
chr11	128388897	128389626	chr11:128388897-128389626;FANTOM	3	.	128389453	128389454	0	2	501,117,	0,612,
chr11	128392930	128393222	chr11:128392930-128393222;FANTOM	1	.	128393152	128393153	0	2	155,1,	0,291,
chr11	128419505	128419554	chr11:128419505-128419554;FANTOM	1	.	128419520	128419521	0	2	1,19,	0,30,
chr11	128420960	128421096	chr11:128420960-128421096;FANTOM	0	.	128421031	128421032	0	2	9,1,	0,135,
chr11	128421542	128421887	chr11:128421542-128421887;FANTOM	0	.	128421714	128421715	0	2	1,1,	0,344,
chr11	128422704	128422935	chr11:128422704-128422935;NETCAGE	43	.	128422778	128422779	0,0,0	2	73,155	0,76
chr11	128422991	128423282	chr11:128422991-128423282;FANTOM	3	.	128423120	128423121	0	2	38,70,	0,221,
chr11	128445940	128446213	chr11:128445940-128446213;FANTOM	0	.	128446122	128446123	0	2	146,54,	0,219,
chr11	128480883	128481272	chr11:128480883-128481272;FANTOM	3	.	128481045	128481046	0	2	147,211,	0,178,
chr11	128489785	128490148	chr11:128489785-128490148;FANTOM	0	.	128489924	128489925	0	2	1,84,	0,279,
chr11	128494219	128494587	chr11:128494219-128494587;NETCAGE	11	.	128494403	128494404	0,0,0	2	114,113	0,255
chr11	128498083	128498172	chr11:128498083-128498172;FANTOM	0	.	128498127	128498128	0	2	1,1,	0,88,
chr11	128498611	128498879	chr11:128498611-128498879;FANTOM	11	.	128498813	128498814	0	2	146,8,	0,260,
chr11	128523824	128524174	chr11:128523824-128524174;FANTOM	0	.	128523996	128523997	0	2	1,6,	0,344,
chr11	128557379	128557710	chr11:128557379-128557710;FANTOM	0	.	128557561	128557562	0	2	36,1,	0,330,
chr11	128579282	128579748	chr11:128579282-128579748;FANTOM	2	.	128579399	128579400	0	2	46,277,	0,189,
chr11	128584156	128584534	chr11:128584156-128584534;FANTOM	0	.	128584278	128584279	0	2	1,134,	0,244,
chr11	128586554	128587109	chr11:128586554-128587109;FANTOM	1	.	128586816	128586817	0	2	203,233,	0,322,
chr11	128588753	128589006	chr11:128588753-128589006;FANTOM	0	.	128588881	128588882	0	2	6,1,	0,252,
chr11	128589113	128589189	chr11:128589113-128589189;FANTOM	0	.	128589150	128589151	0	2	1,1,	0,75,
chr11	128590332	128590660	chr11:128590332-128590660;FANTOM	8	.	128590580	128590581	0	2	197,27,	0,301,
chr11	128596798	128597188	chr11:128596798-128597188;FANTOM	0	.	128596844	128596845	0	2	1,297,	0,93,
chr11	128601050	128601132	chr11:128601050-128601132;NETCAGE	2	.	128601090	128601091	0,0,0	2	1,1	0,81
chr11	128602345	128602736	chr11:128602345-128602736;NETCAGE	15	.	128602420	128602421	0,0,0	2	8,248	0,143
chr11	128604470	128604603	chr11:128604470-128604603;FANTOM	0	.	128604536	128604537	0	2	1,1,	0,132,
chr11	128605969	128606121	chr11:128605969-128606121;FANTOM	0	.	128606046	128606047	0	2	5,1,	0,151,
chr11	128608811	128609066	chr11:128608811-128609066;FANTOM	0	.	128608963	128608964	0	2	116,65,	0,190,
chr11	128757408	128757514	chr11:128757408-128757514;FANTOM	0	.	128757464	128757465	0	2	9,1,	0,105,
chr11	128773699	128773839	chr11:128773699-128773839;FANTOM	0	.	128773752	128773753	0	2	1,34,	0,106,
chr11	128899378	128899692	chr11:128899378-128899692;NETCAGE	2	.	128899534	128899535	0,0,0	2	1,1	0,313
chr11	128927593	128927968	chr11:128927593-128927968;FANTOM	0	.	128927780	128927781	0	2	2,1,	0,374,
chr11	128947199	128947514	chr11:128947199-128947514;FANTOM	0	.	128947457	128947458	0	2	205,2,	0,313,
chr11	129013172	129013631	chr11:129013172-129013631;FANTOM	0	.	129013444	129013445	0	2	203,116,	0,343,
chr11	129102482	129102753	chr11:129102482-129102753;FANTOM	0	.	129102617	129102618	0	2	1,1,	0,270,
chr11	129149922	129150564	chr11:129149922-129150564;FANTOM	0	.	129150217	129150218	0	2	249,300,	0,342,
chr11	129185836	129186114	chr11:129185836-129186114;FANTOM	0	.	129185974	129185975	0	2	1,1,	0,277,
chr11	129189190	129189409	chr11:129189190-129189409;NETCAGE	54	.	129189273	129189274	0,0,0	2	27,79	0,140
chr11	129193010	129193261	chr11:129193010-129193261;NETCAGE	29	.	129193176	129193177	0,0,0	2	83,1	0,250
chr11	129194437	129194790	chr11:129194437-129194790;NETCAGE	23	.	129194603	129194604	0,0,0	2	97,116	0,237
chr11	129201080	129201232	chr11:129201080-129201232;FANTOM	0	.	129201156	129201157	0	2	2,1,	0,151,
chr11	129239352	129239433	chr11:129239352-129239433;FANTOM	0	.	129239392	129239393	0	2	1,1,	0,80,
chr11	129242787	129242887	chr11:129242787-129242887;FANTOM	0	.	129242836	129242837	0	2	1,1,	0,99,
chr11	129244480	129244782	chr11:129244480-129244782;FANTOM	0	.	129244483	129244484	0	2	1,295,	0,7,
chr11	129246487	129246784	chr11:129246487-129246784;FANTOM	0	.	129246746	129246747	0	2	223,1,	0,296,
chr11	129250080	129250185	chr11:129250080-129250185;FANTOM	0	.	129250127	129250128	0	2	1,10,	0,95,
chr11	129251937	129252027	chr11:129251937-129252027;FANTOM	0	.	129251991	129251992	0	2	20,1,	0,89,
chr11	129258072	129258268	chr11:129258072-129258268;FANTOM	0	.	129258169	129258170	0	2	1,1,	0,195,
chr11	129260546	129260711	chr11:129260546-129260711;FANTOM	0	.	129260628	129260629	0	2	1,1,	0,164,
chr11	129267460	129267723	chr11:129267460-129267723;FANTOM	1	.	129267618	129267619	0	2	89,35,	0,228,
chr11	129282439	129282677	chr11:129282439-129282677;FANTOM	0	.	129282510	129282511	0	2	15,109,	0,129,
chr11	129287954	129288140	chr11:129287954-129288140;FANTOM	0	.	129288046	129288047	0	2	1,1,	0,185,
chr11	129315060	129315380	chr11:129315060-129315380;FANTOM	0	.	129315219	129315220	0	2	1,2,	0,318,
chr11	129315861	129316038	chr11:129315861-129316038;FANTOM	0	.	129315947	129315948	0	2	1,5,	0,172,
chr11	129317318	129317884	chr11:129317318-129317884;FANTOM	0	.	129317613	129317614	0	2	192,166,	0,400,
chr11	129488554	129488734	chr11:129488554-129488734;FANTOM	0	.	129488643	129488644	0	2	1,1,	0,179,
chr11	129507501	129507545	chr11:129507501-129507545;FANTOM	0	.	129507522	129507523	0	2	1,1,	0,43,
chr11	129508234	129508346	chr11:129508234-129508346;FANTOM	0	.	129508287	129508288	0	2	1,5,	0,107,
chr11	129509159	129509661	chr11:129509159-129509661;FANTOM	0	.	129509389	129509390	0	2	176,216,	0,286,
chr11	129512959	129513316	chr11:129512959-129513316;FANTOM	0	.	129513038	129513039	0	2	1,199,	0,158,
chr11	129557077	129557356	chr11:129557077-129557356;NETCAGE	3	.	129557212	129557213	0,0,0	2	46,54	0,225
chr11	129601384	129601709	chr11:129601384-129601709;FANTOM	0	.	129601598	129601599	0	2	105,1,	0,324,
chr11	129634202	129634464	chr11:129634202-129634464;NETCAGE	20	.	129634273	129634274	0,0,0	2	33,151	0,111
chr11	129695386	129695610	chr11:129695386-129695610;FANTOM	3	.	129695526	129695527	0	2	85,27,	0,197,
chr11	129698464	129698730	chr11:129698464-129698730;NETCAGE	7	.	129698518	129698519	0,0,0	2	4,160	0,106
chr11	129706164	129706665	chr11:129706164-129706665;NETCAGE	240	.	129706477	129706478	0,0,0	2	249,122	0,379
chr11	129707232	129707612	chr11:129707232-129707612;NETCAGE	4	.	129707389	129707390	0,0,0	2	1,65	0,315
chr11	129709060	129709168	chr11:129709060-129709168;NETCAGE	3	.	129709113	129709114	0,0,0	2	1,1	0,107
chr11	129716429	129716681	chr11:129716429-129716681;FANTOM	0	.	129716539	129716540	0	2	1,32,	0,220,
chr11	129717042	129717234	chr11:129717042-129717234;FANTOM	0	.	129717137	129717138	0	2	1,1,	0,191,
chr11	129718486	129718736	chr11:129718486-129718736;NETCAGE	2	.	129718653	129718654	0,0,0	2	87,1	0,249
chr11	129723853	129724184	chr11:129723853-129724184;FANTOM	0	.	129723901	129723902	0	2	1,234,	0,97,
chr11	129727854	129728113	chr11:129727854-129728113;NETCAGE	2	.	129727983	129727984	0,0,0	2	1,1	0,258
chr11	129730176	129730501	chr11:129730176-129730501;FANTOM	0	.	129730338	129730339	0	2	1,1,	0,324,
chr11	129731747	129732130	chr11:129731747-129732130;FANTOM	11	.	129731879	129731880	0	2	74,192,	0,191,
chr11	129781322	129781453	chr11:129781322-129781453;FANTOM	0	.	129781411	129781412	0	2	50,1,	0,130,
chr11	129800254	129800364	chr11:129800254-129800364;FANTOM	0	.	129800318	129800319	0	2	20,1,	0,109,
chr11	129871629	129871941	chr11:129871629-129871941;FANTOM	0	.	129871630	129871631	0	2	1,310,	0,2,
chr11	129912030	129912233	chr11:129912030-129912233;FANTOM	10	.	129912118	129912119	0	2	28,53,	0,150,
chr11	129913538	129913657	chr11:129913538-129913657;FANTOM	0	.	129913597	129913598	0	2	1,1,	0,118,
chr11	129920255	129920483	chr11:129920255-129920483;FANTOM	2	.	129920342	129920343	0	2	4,57,	0,171,
chr11	129920821	129921218	chr11:129920821-129921218;FANTOM	2	.	129921017	129921018	0	2	10,13,	0,384,
chr11	129925505	129925678	chr11:129925505-129925678;FANTOM	0	.	129925575	129925576	0	2	1,33,	0,140,
chr11	129942098	129942391	chr11:129942098-129942391;FANTOM	3	.	129942178	129942179	0	2	23,155,	0,138,
chr11	129993921	129994394	chr11:129993921-129994394;FANTOM	17	.	129994166	129994167	0	2	222,203,	0,270,
chr11	130016455	130016576	chr11:130016455-130016576;FANTOM	0	.	130016491	130016492	0	2	1,48,	0,73,
chr11	130036262	130036668	chr11:130036262-130036668;FANTOM	5	.	130036367	130036368	0	2	44,238,	0,168,
chr11	130051343	130051858	chr11:130051343-130051858;NETCAGE	7	.	130051608	130051609	0,0,0	2	132,115	0,400
chr11	130062798	130062918	chr11:130062798-130062918;FANTOM	0	.	130062845	130062846	0	2	1,25,	0,95,
chr11	130095097	130095281	chr11:130095097-130095281;NETCAGE	2	.	130095188	130095189	0,0,0	2	1,1	0,183
chr11	130113792	130113937	chr11:130113792-130113937;FANTOM	0	.	130113866	130113867	0	2	5,1,	0,144,
chr11	130115315	130115706	chr11:130115315-130115706;NETCAGE	2	.	130115510	130115511	0,0,0	2	1,1	0,390
chr11	130253238	130253357	chr11:130253238-130253357;FANTOM	0	.	130253297	130253298	0	2	1,1,	0,118,
chr11	130321179	130321606	chr11:130321179-130321606;FANTOM	0	.	130321258	130321259	0	2	1,269,	0,158,
chr11	130392180	130392594	chr11:130392180-130392594;FANTOM	1	.	130392284	130392285	0	2	63,268,	0,146,
chr11	130405458	130405705	chr11:130405458-130405705;NETCAGE	2	.	130405581	130405582	0,0,0	2	1,1	0,246
chr11	130417004	130417114	chr11:130417004-130417114;FANTOM	1	.	130417059	130417060	0	2	13,12,	0,98,
chr11	130450344	130450649	chr11:130450344-130450649;FANTOM	0	.	130450536	130450537	0	2	117,36,	0,269,
chr11	130479003	130479154	chr11:130479003-130479154;FANTOM	0	.	130479068	130479069	0	2	1,20,	0,131,
chr11	130505078	130505260	chr11:130505078-130505260;FANTOM	0	.	130505179	130505180	0	2	55,34,	0,148,
chr11	130506997	130507161	chr11:130506997-130507161;FANTOM	0	.	130507117	130507118	0	2	78,1,	0,163,
chr11	130697653	130698000	chr11:130697653-130698000;FANTOM	0	.	130697724	130697725	0	2	1,205,	0,142,
chr11	130743628	130743895	chr11:130743628-130743895;FANTOM	0	.	130743753	130743754	0	2	1,16,	0,251,
chr11	130767172	130767510	chr11:130767172-130767510;FANTOM	0	.	130767284	130767285	0	2	1,113,	0,225,
chr11	130767627	130768066	chr11:130767627-130768066;FANTOM	2	.	130767877	130767878	0	2	126,64,	0,375,
chr11	130860257	130860277	chr11:130860257-130860277;FANTOM	0	.	130860266	130860267	0	2	1,2,	0,18,
chr11	130969081	130969230	chr11:130969081-130969230;FANTOM	0	.	130969155	130969156	0	2	1,1,	0,148,
chr11	131206134	131206252	chr11:131206134-131206252;FANTOM	0	.	131206192	131206193	0	2	1,1,	0,117,
chr11	131211751	131211940	chr11:131211751-131211940;FANTOM	0	.	131211819	131211820	0	2	45,96,	0,93,
chr11	131242693	131242735	chr11:131242693-131242735;FANTOM	0	.	131242696	131242697	0	2	1,36,	0,6,
chr11	131288211	131288548	chr11:131288211-131288548;FANTOM	0	.	131288379	131288380	0	2	1,1,	0,336,
chr11	131293725	131293838	chr11:131293725-131293838;NETCAGE	3	.	131293770	131293771	0,0,0	2	1,22	0,91
chr11	131300322	131300556	chr11:131300322-131300556;FANTOM	0	.	131300480	131300481	0	2	85,1,	0,233,
chr11	131310707	131310864	chr11:131310707-131310864;FANTOM	0	.	131310742	131310743	0	2	1,87,	0,70,
chr11	131356967	131357237	chr11:131356967-131357237;FANTOM	0	.	131357101	131357102	0	2	1,1,	0,269,
chr11	131417840	131417998	chr11:131417840-131417998;FANTOM	0	.	131417918	131417919	0	2	1,1,	0,157,
chr11	131451036	131451143	chr11:131451036-131451143;FANTOM	0	.	131451101	131451102	0	2	25,1,	0,106,
chr11	131454649	131454976	chr11:131454649-131454976;FANTOM	2	.	131454822	131454823	0	2	34,14,	0,313,
chr11	131469236	131469635	chr11:131469236-131469635;FANTOM	0	.	131469287	131469288	0	2	1,296,	0,103,
chr11	131526472	131526629	chr11:131526472-131526629;FANTOM	0	.	131526569	131526570	0	2	40,1,	0,156,
chr11	131614771	131614965	chr11:131614771-131614965;FANTOM	7	.	131614934	131614935	0	2	139,5,	0,189,
chr11	131619149	131619332	chr11:131619149-131619332;FANTOM	0	.	131619208	131619209	0	2	1,64,	0,119,
chr11	131626814	131626930	chr11:131626814-131626930;FANTOM	0	.	131626870	131626871	0	2	1,3,	0,113,
chr11	131629109	131629340	chr11:131629109-131629340;FANTOM	0	.	131629224	131629225	0	2	1,1,	0,230,
chr11	131630069	131630486	chr11:131630069-131630486;FANTOM	0	.	131630159	131630160	0	2	29,264,	0,153,
chr11	131737647	131737928	chr11:131737647-131737928;FANTOM	0	.	131737811	131737812	0	2	50,1,	0,280,
chr11	131752861	131752973	chr11:131752861-131752973;FANTOM	0	.	131752916	131752917	0	2	1,1,	0,111,
chr11	131755784	131755805	chr11:131755784-131755805;FANTOM	0	.	131755793	131755794	0	2	1,2,	0,19,
chr11	131756332	131756483	chr11:131756332-131756483;NETCAGE	3	.	131756407	131756408	0,0,0	2	1,1	0,150
chr11	131759058	131759559	chr11:131759058-131759559;FANTOM	0	.	131759198	131759199	0	2	135,355,	0,146,
chr11	131762848	131763355	chr11:131762848-131763355;NETCAGE	20	.	131763219	131763220	0,0,0	2	358,121	0,386
chr11	131787624	131787840	chr11:131787624-131787840;FANTOM	0	.	131787726	131787727	0	2	1,12,	0,204,
chr11	131799015	131799372	chr11:131799015-131799372;FANTOM	1	.	131799183	131799184	0	2	28,48,	0,309,
chr11	131863969	131864325	chr11:131863969-131864325;FANTOM	0	.	131864146	131864147	0	2	1,1,	0,355,
chr11	131894522	131894728	chr11:131894522-131894728;FANTOM	1	.	131894660	131894661	0	2	72,1,	0,205,
chr11	131902527	131902770	chr11:131902527-131902770;FANTOM	0	.	131902648	131902649	0	2	1,1,	0,242,
chr11	131920814	131920908	chr11:131920814-131920908;FANTOM	0	.	131920860	131920861	0	2	1,1,	0,93,
chr11	131922402	131922802	chr11:131922402-131922802;FANTOM	0	.	131922507	131922508	0	2	1,190,	0,210,
chr11	131924772	131924995	chr11:131924772-131924995;FANTOM	0	.	131924885	131924886	0	2	49,45,	0,178,
chr11	131928107	131928500	chr11:131928107-131928500;FANTOM	0	.	131928433	131928434	0	2	262,1,	0,392,
chr11	131934936	131935322	chr11:131934936-131935322;FANTOM	2	.	131935090	131935091	0	2	49,126,	0,260,
chr11	131942118	131942474	chr11:131942118-131942474;FANTOM	0	.	131942247	131942248	0	2	1,98,	0,258,
chr11	131942733	131942935	chr11:131942733-131942935;FANTOM	0	.	131942833	131942834	0	2	1,1,	0,201,
chr11	131995649	131996509	chr11:131995649-131996509;FANTOM	3	.	131995943	131995944	0	2	249,520,	0,340,
chr11	131996641	131997035	chr11:131996641-131997035;FANTOM	0	.	131996985	131996986	0	2	296,1,	0,393,
chr11	132126404	132126546	chr11:132126404-132126546;FANTOM	0	.	132126473	132126474	0	2	1,4,	0,138,
chr11	132162191	132162572	chr11:132162191-132162572;FANTOM	0	.	132162311	132162312	0	2	1,141,	0,240,
chr11	132162679	132162975	chr11:132162679-132162975;FANTOM	1	.	132162705	132162706	0	2	3,246,	0,50,
chr11	132227815	132227948	chr11:132227815-132227948;FANTOM	0	.	132227881	132227882	0	2	1,1,	0,132,
chr11	132228233	132228392	chr11:132228233-132228392;NETCAGE	3	.	132228310	132228311	0,0,0	2	1,5	0,154
chr11	132276732	132277095	chr11:132276732-132277095;FANTOM	0	.	132276949	132276950	0	2	147,74,	0,289,
chr11	132374483	132374824	chr11:132374483-132374824;FANTOM	0	.	132374758	132374759	0	2	229,18,	0,323,
chr11	132409803	132410133	chr11:132409803-132410133;FANTOM	0	.	132410131	132410132	0	2	328,1,	0,329,
chr11	132411283	132411428	chr11:132411283-132411428;FANTOM	0	.	132411356	132411357	0	2	4,1,	0,144,
chr11	132411783	132412052	chr11:132411783-132412052;FANTOM	0	.	132411907	132411908	0	2	10,29,	0,240,
chr11	132502586	132503019	chr11:132502586-132503019;FANTOM	1	.	132502880	132502881	0	2	255,98,	0,335,
chr11	132574661	132574990	chr11:132574661-132574990;FANTOM	0	.	132574796	132574797	0	2	1,58,	0,271,
chr11	132604106	132604440	chr11:132604106-132604440;FANTOM	0	.	132604277	132604278	0	2	11,1,	0,333,
chr11	132637704	132638094	chr11:132637704-132638094;FANTOM	0	.	132637705	132637706	0	2	1,387,	0,3,
chr11	132745109	132745340	chr11:132745109-132745340;FANTOM	0	.	132745224	132745225	0	2	1,1,	0,230,
chr11	132764269	132764639	chr11:132764269-132764639;FANTOM	0	.	132764488	132764489	0	2	72,3,	0,367,
chr11	132774283	132774643	chr11:132774283-132774643;FANTOM	0	.	132774624	132774625	0	2	324,1,	0,359,
chr11	132871578	132871910	chr11:132871578-132871910;FANTOM	0	.	132871743	132871744	0	2	1,1,	0,331,
chr11	132885217	132885578	chr11:132885217-132885578;FANTOM	0	.	132885506	132885507	0	2	220,1,	0,360,
chr11	132940132	132940357	chr11:132940132-132940357;FANTOM	0	.	132940241	132940242	0	2	1,7,	0,218,
chr11	133017323	133017551	chr11:133017323-133017551;FANTOM	0	.	133017436	133017437	0	2	1,1,	0,227,
chr11	133189783	133190046	chr11:133189783-133190046;FANTOM	0	.	133189914	133189915	0	2	1,1,	0,262,
chr11	133337488	133337849	chr11:133337488-133337849;FANTOM	0	.	133337668	133337669	0	2	1,1,	0,360,
chr11	133429641	133429673	chr11:133429641-133429673;FANTOM	0	.	133429656	133429657	0	2	2,3,	0,29,
chr11	133620300	133620334	chr11:133620300-133620334;FANTOM	0	.	133620318	133620319	0	2	4,1,	0,33,
chr11	133734615	133734790	chr11:133734615-133734790;FANTOM	0	.	133734668	133734669	0	2	8,76,	0,99,
chr11	133797577	133797964	chr11:133797577-133797964;NETCAGE	2	.	133797714	133797715	0,0,0	2	1,112	0,275
chr11	133804654	133804943	chr11:133804654-133804943;FANTOM	2	.	133804848	133804849	0	2	108,7,	0,282,
chr11	133812912	133813249	chr11:133812912-133813249;FANTOM	0	.	133813080	133813081	0	2	1,1,	0,336,
chr11	133814977	133815479	chr11:133814977-133815479;FANTOM	2	.	133815367	133815368	0	2	320,41,	0,461,
chr11	133816704	133817109	chr11:133816704-133817109;NETCAGE	7	.	133816819	133816820	0,0,0	2	62,235	0,170
chr11	133817858	133818259	chr11:133817858-133818259;NETCAGE	7	.	133818195	133818196	0,0,0	2	275,1	0,400
chr11	133820960	133821043	chr11:133820960-133821043;FANTOM	0	.	133820966	133820967	0	2	1,71,	0,12,
chr11	133823506	133823792	chr11:133823506-133823792;FANTOM	0	.	133823623	133823624	0	2	19,69,	0,217,
chr11	133825450	133825979	chr11:133825450-133825979;FANTOM	0	.	133825754	133825755	0	2	239,158,	0,371,
chr11	133874244	133874525	chr11:133874244-133874525;FANTOM	0	.	133874384	133874385	0	2	1,1,	0,280,
chr11	133903772	133904156	chr11:133903772-133904156;FANTOM	6	.	133904070	133904071	0	2	293,79,	0,305,
chr11	133919324	133919581	chr11:133919324-133919581;FANTOM	0	.	133919496	133919497	0	2	90,2,	0,255,
chr11	133920876	133920983	chr11:133920876-133920983;FANTOM	0	.	133920946	133920947	0	2	36,1,	0,106,
chr11	133940508	133940868	chr11:133940508-133940868;FANTOM	0	.	133940636	133940637	0	2	1,104,	0,256,
chr11	133969165	133969269	chr11:133969165-133969269;FANTOM	0	.	133969216	133969217	0	2	1,1,	0,103,
chr11	133991300	133991384	chr11:133991300-133991384;FANTOM	0	.	133991341	133991342	0	2	1,1,	0,83,
chr11	134124453	134124658	chr11:134124453-134124658;FANTOM	0	.	134124639	134124640	0	2	169,1,	0,204,
chr11	134159588	134159830	chr11:134159588-134159830;FANTOM	0	.	134159707	134159708	0	2	1,3,	0,239,
chr11	134225265	134225400	chr11:134225265-134225400;FANTOM	0	.	134225315	134225316	0	2	1,34,	0,101,
chr11	134353357	134353613	chr11:134353357-134353613;NETCAGE	7	.	134353454	134353455	0,0,0	2	1,61	0,195
chr11	134509789	134510106	chr11:134509789-134510106;FANTOM	0	.	134509919	134509920	0	2	1,57,	0,260,
chr11	134688539	134688830	chr11:134688539-134688830;FANTOM	2	.	134688759	134688760	0	2	151,1,	0,290,
chr11	134704831	134705001	chr11:134704831-134705001;FANTOM	0	.	134704916	134704917	0	2	2,1,	0,169,
chr11	134708086	134708460	chr11:134708086-134708460;FANTOM	0	.	134708276	134708277	0	2	9,1,	0,373,
chr11	134722024	134722046	chr11:134722024-134722046;FANTOM	0	.	134722034	134722035	0	2	1,1,	0,21,
chr11	134863685	134863877	chr11:134863685-134863877;FANTOM	0	.	134863781	134863782	0	2	4,3,	0,189,
chr12	218840	218955	chr12:218840-218955;NETCAGE	7	.	218888	218889	0,0,0	2	1,19	0,96
chr12	289742	289883	chr12:289742-289883;FANTOM	3	.	289806	289807	0	2	11,23,	0,118,
chr12	298364	298488	chr12:298364-298488;FANTOM	0	.	298414	298415	0	2	20,43,	0,81,
chr12	321578	321760	chr12:321578-321760;FANTOM	6	.	321689	321690	0	2	64,23,	0,159,
chr12	324365	324691	chr12:324365-324691;NETCAGE	2	.	324581	324582	0,0,0	2	108,1	0,325
chr12	398927	399098	chr12:398927-399098;FANTOM	0	.	399012	399013	0	2	1,1,	0,170,
chr12	407131	407152	chr12:407131-407152;NETCAGE	4	.	407141	407142	0,0,0	2	1,1	0,20
chr12	574296	574697	chr12:574296-574697;FANTOM	0	.	574405	574406	0	2	30,212,	0,189,
chr12	597311	597678	chr12:597311-597678;FANTOM	0	.	597494	597495	0	2	1,1,	0,366,
chr12	619480	619872	chr12:619480-619872;NETCAGE	4	.	619675	619676	0,0,0	2	1,1	0,391
chr12	647081	647236	chr12:647081-647236;FANTOM	1	.	647153	647154	0	2	4,13,	0,142,
chr12	680187	680377	chr12:680187-680377;FANTOM	1	.	680236	680237	0	2	1,91,	0,99,
chr12	685193	685500	chr12:685193-685500;FANTOM	0	.	685435	685436	0	2	179,1,	0,306,
chr12	690377	690646	chr12:690377-690646;FANTOM	0	.	690593	690594	0	2	166,1,	0,268,
chr12	723643	724040	chr12:723643-724040;FANTOM	0	.	723946	723947	0	2	211,1,	0,396,
chr12	726826	727017	chr12:726826-727017;FANTOM	11	.	726942	726943	0	2	64,22,	0,169,
chr12	731666	731908	chr12:731666-731908;FANTOM	6	.	731741	731742	0	2	9,99,	0,143,
chr12	755490	755865	chr12:755490-755865;NETCAGE	6	.	755746	755747	0,0,0	2	177,39	0,336
chr12	769284	769483	chr12:769284-769483;FANTOM	0	.	769467	769468	0	2	170,1,	0,198,
chr12	775890	776284	chr12:775890-776284;FANTOM	0	.	776000	776001	0	2	1,174,	0,220,
chr12	777415	777460	chr12:777415-777460;FANTOM	0	.	777436	777437	0	2	1,2,	0,43,
chr12	783263	783371	chr12:783263-783371;FANTOM	0	.	783323	783324	0	2	15,1,	0,107,
chr12	786420	786675	chr12:786420-786675;NETCAGE	11	.	786613	786614	0,0,0	2	139,6	0,249
chr12	787625	787830	chr12:787625-787830;FANTOM	1	.	787737	787738	0	2	66,45,	0,160,
chr12	788188	788669	chr12:788188-788669;FANTOM	0	.	788450	788451	0	2	124,79,	0,402,
chr12	791756	792025	chr12:791756-792025;FANTOM	0	.	791796	791797	0	2	1,189,	0,80,
chr12	794631	794815	chr12:794631-794815;FANTOM	14	.	794738	794739	0	2	64,32,	0,152,
chr12	811160	811375	chr12:811160-811375;FANTOM	0	.	811315	811316	0	2	100,4,	0,211,
chr12	825731	826001	chr12:825731-826001;FANTOM	0	.	825890	825891	0	2	50,1,	0,269,
chr12	828828	829398	chr12:828828-829398;NETCAGE	6	.	829099	829100	0,0,0	2	176,203	0,367
chr12	829602	829727	chr12:829602-829727;NETCAGE	3	.	829681	829682	0,0,0	2	36,1	0,124
chr12	831737	831923	chr12:831737-831923;FANTOM	0	.	831793	831794	0	2	1,74,	0,112,
chr12	833741	833842	chr12:833741-833842;FANTOM	0	.	833784	833785	0	2	1,15,	0,86,
chr12	834382	834594	chr12:834382-834594;NETCAGE	5	.	834472	834473	0,0,0	2	38,69	0,143
chr12	860254	860664	chr12:860254-860664;FANTOM	10	.	860543	860544	0	2	285,116,	0,294,
chr12	860806	861145	chr12:860806-861145;NETCAGE	5	.	860975	860976	0,0,0	2	2,1	0,338
chr12	864034	864343	chr12:864034-864343;FANTOM	0	.	864157	864158	0	2	51,113,	0,196,
chr12	893103	893447	chr12:893103-893447;NETCAGE	5	.	893200	893201	0,0,0	2	3,151	0,193
chr12	905489	905920	chr12:905489-905920;FANTOM	1	.	905533	905534	0	2	31,372,	0,59,
chr12	946763	947023	chr12:946763-947023;NETCAGE	12	.	946797	946798	0,0,0	2	14,204	0,56
chr12	1024438	1024795	chr12:1024438-1024795;FANTOM	0	.	1024720	1024721	0	2	210,1,	0,356,
chr12	1026250	1026479	chr12:1026250-1026479;NETCAGE	3	.	1026415	1026416	0,0,0	2	104,1	0,228
chr12	1026879	1027238	chr12:1026879-1027238;FANTOM	2	.	1027069	1027070	0	2	58,35,	0,324,
chr12	1029926	1030313	chr12:1029926-1030313;FANTOM	0	.	1030119	1030120	0	2	1,1,	0,386,
chr12	1030389	1030676	chr12:1030389-1030676;NETCAGE	2	.	1030575	1030576	0,0,0	2	88,1	0,286
chr12	1040688	1040965	chr12:1040688-1040965;NETCAGE	2	.	1040826	1040827	0,0,0	2	1,1	0,276
chr12	1041379	1041701	chr12:1041379-1041701;NETCAGE	2	.	1041539	1041540	0,0,0	2	1,1	0,321
chr12	1067891	1068238	chr12:1067891-1068238;NETCAGE	2	.	1068125	1068126	0,0,0	2	162,39	0,308
chr12	1073037	1073138	chr12:1073037-1073138;NETCAGE	7	.	1073076	1073077	0,0,0	2	14,35	0,66
chr12	1157508	1157869	chr12:1157508-1157869;FANTOM	0	.	1157626	1157627	0	2	36,159,	0,202,
chr12	1208361	1208617	chr12:1208361-1208617;FANTOM	0	.	1208549	1208550	0	2	122,1,	0,255,
chr12	1211682	1211803	chr12:1211682-1211803;FANTOM	0	.	1211739	1211740	0	2	1,6,	0,115,
chr12	1217560	1217684	chr12:1217560-1217684;FANTOM	0	.	1217621	1217622	0	2	1,1,	0,123,
chr12	1261364	1261638	chr12:1261364-1261638;FANTOM	0	.	1261528	1261529	0	2	70,15,	0,259,
chr12	1314182	1314497	chr12:1314182-1314497;FANTOM	0	.	1314339	1314340	0	2	2,1,	0,314,
chr12	1387073	1387485	chr12:1387073-1387485;FANTOM	6	.	1387228	1387229	0	2	96,197,	0,215,
chr12	1407863	1408257	chr12:1407863-1408257;FANTOM	0	.	1407944	1407945	0	2	62,292,	0,102,
chr12	1428527	1428661	chr12:1428527-1428661;FANTOM	0	.	1428593	1428594	0	2	1,1,	0,133,
chr12	1432132	1432276	chr12:1432132-1432276;FANTOM	0	.	1432218	1432219	0	2	30,1,	0,143,
chr12	1511133	1511360	chr12:1511133-1511360;FANTOM	1	.	1511260	1511261	0	2	41,13,	0,214,
chr12	1512706	1512846	chr12:1512706-1512846;FANTOM	0	.	1512770	1512771	0	2	1,11,	0,129,
chr12	1532185	1532472	chr12:1532185-1532472;FANTOM	5	.	1532255	1532256	0	2	30,175,	0,112,
chr12	1549001	1549127	chr12:1549001-1549127;NETCAGE	7	.	1549068	1549069	0,0,0	2	10,1	0,125
chr12	1583254	1583583	chr12:1583254-1583583;FANTOM	0	.	1583418	1583419	0	2	1,1,	0,328,
chr12	1584094	1584332	chr12:1584094-1584332;FANTOM	0	.	1584167	1584168	0	2	1,91,	0,147,
chr12	1594206	1594352	chr12:1594206-1594352;NETCAGE	2	.	1594278	1594279	0,0,0	2	1,1	0,145
chr12	1632900	1633084	chr12:1632900-1633084;FANTOM	0	.	1632976	1632977	0	2	1,32,	0,152,
chr12	1640952	1641788	chr12:1640952-1641788;FANTOM	0	.	1641474	1641475	0	2	498,288,	0,548,
chr12	1642572	1643085	chr12:1642572-1643085;FANTOM	0	.	1642915	1642916	0	2	329,155,	0,358,
chr12	1643252	1643620	chr12:1643252-1643620;FANTOM	4	.	1643469	1643470	0	2	72,5,	0,363,
chr12	1654960	1654973	chr12:1654960-1654973;FANTOM	0	.	1654965	1654966	0	2	1,2,	0,11,
chr12	1663681	1664074	chr12:1663681-1664074;NETCAGE	2	.	1663914	1663915	0,0,0	2	76,1	0,392
chr12	1677891	1678116	chr12:1677891-1678116;NETCAGE	2	.	1678003	1678004	0,0,0	2	1,1	0,224
chr12	1689303	1689433	chr12:1689303-1689433;FANTOM	0	.	1689366	1689367	0	2	1,3,	0,127,
chr12	1691461	1691635	chr12:1691461-1691635;FANTOM	0	.	1691523	1691524	0	2	61,109,	0,65,
chr12	1698560	1698670	chr12:1698560-1698670;FANTOM	5	.	1698613	1698614	0	2	4,6,	0,104,
chr12	1698978	1699322	chr12:1698978-1699322;FANTOM	1	.	1699294	1699295	0	2	290,1,	0,343,
chr12	1699844	1700200	chr12:1699844-1700200;FANTOM	0	.	1699933	1699934	0	2	85,261,	0,95,
chr12	1710919	1711170	chr12:1710919-1711170;NETCAGE	4	.	1710979	1710980	0,0,0	2	37,166	0,85
chr12	1714275	1714637	chr12:1714275-1714637;FANTOM	0	.	1714591	1714592	0	2	287,15,	0,347,
chr12	1717506	1717606	chr12:1717506-1717606;FANTOM	0	.	1717552	1717553	0	2	1,7,	0,93,
chr12	1718029	1718183	chr12:1718029-1718183;FANTOM	15	.	1718130	1718131	0	2	90,41,	0,113,
chr12	1728928	1729198	chr12:1728928-1729198;NETCAGE	2	.	1728978	1728979	0,0,0	2	1,170	0,100
chr12	1744932	1745222	chr12:1744932-1745222;FANTOM	1	.	1745076	1745077	0	2	59,60,	0,230,
chr12	1759390	1759637	chr12:1759390-1759637;FANTOM	0	.	1759509	1759510	0	2	1,8,	0,239,
chr12	1769144	1769497	chr12:1769144-1769497;FANTOM	1	.	1769317	1769318	0	2	3,9,	0,344,
chr12	1769649	1770205	chr12:1769649-1770205;FANTOM	0	.	1769685	1769686	0	2	1,483,	0,73,
chr12	1770869	1771337	chr12:1770869-1771337;FANTOM	17	.	1771068	1771069	0	2	141,209,	0,259,
chr12	1778192	1778764	chr12:1778192-1778764;FANTOM	4	.	1778487	1778488	0	2	227,207,	0,365,
chr12	1779830	1780013	chr12:1779830-1780013;NETCAGE	2	.	1779928	1779929	0,0,0	2	16,1	0,182
chr12	1876861	1877254	chr12:1876861-1877254;FANTOM	0	.	1877033	1877034	0	2	1,49,	0,344,
chr12	1921751	1922388	chr12:1921751-1922388;FANTOM	9	.	1921841	1921842	0	2	35,490,	0,147,
chr12	1925056	1925234	chr12:1925056-1925234;FANTOM	0	.	1925156	1925157	0	2	40,16,	0,162,
chr12	1950922	1951041	chr12:1950922-1951041;FANTOM	1	.	1950983	1950984	0	2	6,2,	0,117,
chr12	1951658	1951835	chr12:1951658-1951835;FANTOM	3	.	1951753	1951754	0	2	18,3,	0,174,
chr12	2026044	2026229	chr12:2026044-2026229;FANTOM	0	.	2026138	2026139	0	2	5,1,	0,184,
chr12	2031257	2031345	chr12:2031257-2031345;FANTOM	0	.	2031319	2031320	0	2	38,1,	0,87,
chr12	2044052	2044330	chr12:2044052-2044330;NETCAGE	2	.	2044190	2044191	0,0,0	2	1,1	0,277
chr12	2103073	2103532	chr12:2103073-2103532;FANTOM	1	.	2103386	2103387	0	2	282,113,	0,346,
chr12	2144277	2144357	chr12:2144277-2144357;FANTOM	0	.	2144307	2144308	0	2	1,20,	0,60,
chr12	2161154	2161552	chr12:2161154-2161552;FANTOM	5	.	2161207	2161208	0	2	23,314,	0,84,
chr12	2175107	2175395	chr12:2175107-2175395;FANTOM	0	.	2175115	2175116	0	2	1,271,	0,17,
chr12	2195948	2196150	chr12:2195948-2196150;FANTOM	0	.	2196102	2196103	0	2	108,1,	0,201,
chr12	2307539	2307834	chr12:2307539-2307834;FANTOM	0	.	2307596	2307597	0	2	1,180,	0,115,
chr12	2358374	2358585	chr12:2358374-2358585;NETCAGE	5	.	2358443	2358444	0,0,0	2	1,72	0,139
chr12	2364427	2364812	chr12:2364427-2364812;FANTOM	1	.	2364580	2364581	0	2	5,82,	0,303,
chr12	2374154	2374447	chr12:2374154-2374447;FANTOM	2	.	2374268	2374269	0	2	5,68,	0,225,
chr12	2378088	2378425	chr12:2378088-2378425;FANTOM	0	.	2378377	2378378	0	2	244,1,	0,336,
chr12	2393331	2393479	chr12:2393331-2393479;FANTOM	0	.	2393337	2393338	0	2	1,135,	0,13,
chr12	2401865	2402116	chr12:2401865-2402116;FANTOM	0	.	2401990	2401991	0	2	1,1,	0,250,
chr12	2403977	2404382	chr12:2403977-2404382;FANTOM	3	.	2404035	2404036	0	2	17,305,	0,100,
chr12	2405056	2405457	chr12:2405056-2405457;FANTOM	4	.	2405241	2405242	0	2	125,155,	0,246,
chr12	2432824	2433067	chr12:2432824-2433067;FANTOM	0	.	2432924	2432925	0	2	86,127,	0,116,
chr12	2442171	2442390	chr12:2442171-2442390;FANTOM	0	.	2442315	2442316	0	2	72,1,	0,218,
chr12	2444773	2444895	chr12:2444773-2444895;FANTOM	0	.	2444887	2444888	0	2	108,1,	0,121,
chr12	2445525	2445973	chr12:2445525-2445973;FANTOM	10	.	2445757	2445758	0	2	232,214,	0,234,
chr12	2448491	2448599	chr12:2448491-2448599;FANTOM	0	.	2448530	2448531	0	2	2,31,	0,77,
chr12	2451063	2451405	chr12:2451063-2451405;FANTOM	3	.	2451243	2451244	0	2	119,99,	0,243,
chr12	2454250	2454342	chr12:2454250-2454342;FANTOM	0	.	2454279	2454280	0	2	29,61,	0,31,
chr12	2467250	2467467	chr12:2467250-2467467;FANTOM	0	.	2467305	2467306	0	2	1,107,	0,110,
chr12	2467815	2468125	chr12:2467815-2468125;FANTOM	0	.	2467878	2467879	0	2	1,184,	0,126,
chr12	2473832	2473978	chr12:2473832-2473978;FANTOM	0	.	2473866	2473867	0	2	31,107,	0,39,
chr12	2538266	2538493	chr12:2538266-2538493;FANTOM	0	.	2538379	2538380	0	2	1,1,	0,226,
chr12	2547305	2547477	chr12:2547305-2547477;FANTOM	0	.	2547329	2547330	0	2	1,124,	0,48,
chr12	2555271	2555641	chr12:2555271-2555641;FANTOM	0	.	2555455	2555456	0	2	1,2,	0,368,
chr12	2649619	2649812	chr12:2649619-2649812;FANTOM	1	.	2649710	2649711	0	2	49,58,	0,135,
chr12	2724856	2725100	chr12:2724856-2725100;FANTOM	0	.	2724977	2724978	0	2	1,1,	0,243,
chr12	2749982	2750016	chr12:2749982-2750016;FANTOM	0	.	2749998	2749999	0	2	1,1,	0,33,
chr12	2862367	2862509	chr12:2862367-2862509;FANTOM	0	.	2862452	2862453	0	2	31,1,	0,141,
chr12	2893281	2893436	chr12:2893281-2893436;FANTOM	0	.	2893293	2893294	0	2	1,131,	0,24,
chr12	2902210	2902546	chr12:2902210-2902546;FANTOM	0	.	2902292	2902293	0	2	67,238,	0,98,
chr12	2916522	2917009	chr12:2916522-2917009;NETCAGE	4	.	2916787	2916788	0,0,0	2	264,220	0,267
chr12	2919829	2919899	chr12:2919829-2919899;NETCAGE	3	.	2919859	2919860	0,0,0	2	1,10	0,60
chr12	2922897	2923262	chr12:2922897-2923262;NETCAGE	2	.	2923079	2923080	0,0,0	2	1,1	0,364
chr12	2952217	2952396	chr12:2952217-2952396;FANTOM	0	.	2952309	2952310	0	2	7,1,	0,178,
chr12	2987640	2988285	chr12:2987640-2988285;NETCAGE	47	.	2987761	2987762	0,0,0	2	120,521	0,124
chr12	3011496	3011637	chr12:3011496-3011637;FANTOM	0	.	3011573	3011574	0	2	15,1,	0,140,
chr12	3108245	3108552	chr12:3108245-3108552;FANTOM	0	.	3108281	3108282	0	2	1,234,	0,73,
chr12	3180278	3180396	chr12:3180278-3180396;FANTOM	0	.	3180347	3180348	0	2	24,3,	0,115,
chr12	3194969	3195128	chr12:3194969-3195128;FANTOM	0	.	3195056	3195057	0	2	17,1,	0,158,
chr12	3206738	3206791	chr12:3206738-3206791;NETCAGE	6	.	3206756	3206757	0,0,0	2	1,17	0,36
chr12	3216295	3216423	chr12:3216295-3216423;FANTOM	0	.	3216358	3216359	0	2	1,1,	0,127,
chr12	3226381	3226449	chr12:3226381-3226449;FANTOM	0	.	3226414	3226415	0	2	1,1,	0,67,
chr12	3226776	3227050	chr12:3226776-3227050;FANTOM	0	.	3226900	3226901	0	2	1,26,	0,248,
chr12	3239416	3239801	chr12:3239416-3239801;FANTOM	2	.	3239466	3239467	0	2	3,286,	0,99,
chr12	3309402	3309517	chr12:3309402-3309517;NETCAGE	2	.	3309448	3309449	0,0,0	2	1,22	0,93
chr12	3313495	3313728	chr12:3313495-3313728;FANTOM	3	.	3313583	3313584	0	2	38,94,	0,139,
chr12	3326549	3326840	chr12:3326549-3326840;FANTOM	0	.	3326664	3326665	0	2	1,60,	0,231,
chr12	3333828	3333981	chr12:3333828-3333981;FANTOM	0	.	3333925	3333926	0	2	44,1,	0,152,
chr12	3334572	3334968	chr12:3334572-3334968;FANTOM	0	.	3334767	3334768	0	2	116,121,	0,275,
chr12	3336557	3336869	chr12:3336557-3336869;FANTOM	1	.	3336734	3336735	0	2	63,20,	0,292,
chr12	3340124	3340182	chr12:3340124-3340182;FANTOM	0	.	3340153	3340154	0	2	2,1,	0,57,
chr12	3361586	3361942	chr12:3361586-3361942;FANTOM	0	.	3361796	3361797	0	2	75,9,	0,347,
chr12	3420231	3420354	chr12:3420231-3420354;FANTOM	0	.	3420292	3420293	0	2	1,1,	0,122,
chr12	3420784	3421182	chr12:3420784-3421182;FANTOM	0	.	3421089	3421090	0	2	264,50,	0,348,
chr12	3424415	3424804	chr12:3424415-3424804;NETCAGE	8	.	3424528	3424529	0,0,0	2	61,222	0,167
chr12	3450642	3450947	chr12:3450642-3450947;FANTOM	0	.	3450794	3450795	0	2	1,1,	0,304,
chr12	3563518	3563854	chr12:3563518-3563854;FANTOM	0	.	3563700	3563701	0	2	31,1,	0,335,
chr12	3570607	3570823	chr12:3570607-3570823;FANTOM	5	.	3570737	3570738	0	2	119,73,	0,143,
chr12	3599173	3599880	chr12:3599173-3599880;FANTOM	2	.	3599549	3599550	0	2	370,324,	0,383,
chr12	3700577	3700596	chr12:3700577-3700596;FANTOM	0	.	3700586	3700587	0	2	1,1,	0,18,
chr12	3760575	3760943	chr12:3760575-3760943;NETCAGE	3	.	3760713	3760714	0,0,0	2	1,91	0,277
chr12	3761240	3761323	chr12:3761240-3761323;FANTOM	0	.	3761283	3761284	0	2	5,1,	0,82,
chr12	3771576	3771874	chr12:3771576-3771874;FANTOM	0	.	3771724	3771725	0	2	1,1,	0,297,
chr12	3821392	3821637	chr12:3821392-3821637;NETCAGE	2	.	3821514	3821515	0,0,0	2	1,1	0,244
chr12	3856709	3856898	chr12:3856709-3856898;FANTOM	1	.	3856805	3856806	0	2	8,3,	0,186,
chr12	3857515	3857570	chr12:3857515-3857570;FANTOM	0	.	3857542	3857543	0	2	1,1,	0,54,
chr12	3913952	3914004	chr12:3913952-3914004;FANTOM	0	.	3913977	3913978	0	2	1,1,	0,51,
chr12	3936659	3937000	chr12:3936659-3937000;NETCAGE	3	.	3936914	3936915	0,0,0	2	194,23	0,318
chr12	3948349	3948613	chr12:3948349-3948613;FANTOM	7	.	3948478	3948479	0	2	11,16,	0,248,
chr12	3960765	3960917	chr12:3960765-3960917;NETCAGE	2	.	3960826	3960827	0,0,0	2	1,29	0,123
chr12	3960960	3961444	chr12:3960960-3961444;NETCAGE	3	.	3961141	3961142	0,0,0	2	138,258	0,226
chr12	3979182	3979441	chr12:3979182-3979441;FANTOM	7	.	3979275	3979276	0	2	38,110,	0,149,
chr12	4027276	4027298	chr12:4027276-4027298;FANTOM	0	.	4027286	4027287	0	2	1,1,	0,21,
chr12	4071693	4072058	chr12:4071693-4072058;FANTOM	0	.	4071910	4071911	0	2	112,42,	0,323,
chr12	4075551	4075819	chr12:4075551-4075819;FANTOM	0	.	4075751	4075752	0	2	134,1,	0,267,
chr12	4115951	4116335	chr12:4115951-4116335;FANTOM	0	.	4116220	4116221	0	2	241,86,	0,298,
chr12	4119407	4119555	chr12:4119407-4119555;NETCAGE	5	.	4119435	4119436	0,0,0	2	1,92	0,56
chr12	4120809	4121079	chr12:4120809-4121079;FANTOM	0	.	4120982	4120983	0	2	125,48,	0,222,
chr12	4124415	4124981	chr12:4124415-4124981;NETCAGE	11	.	4124676	4124677	0,0,0	2	196,239	0,327
chr12	4131276	4131377	chr12:4131276-4131377;FANTOM	0	.	4131326	4131327	0	2	1,1,	0,100,
chr12	4140182	4140815	chr12:4140182-4140815;FANTOM	8	.	4140541	4140542	0	2	331,245,	0,388,
chr12	4192176	4192425	chr12:4192176-4192425;NETCAGE	4	.	4192300	4192301	0,0,0	2	1,1	0,248
chr12	4216621	4216774	chr12:4216621-4216774;FANTOM	0	.	4216697	4216698	0	2	1,1,	0,152,
chr12	4218481	4218686	chr12:4218481-4218686;FANTOM	0	.	4218583	4218584	0	2	1,1,	0,204,
chr12	4224292	4224419	chr12:4224292-4224419;FANTOM	1	.	4224353	4224354	0	2	8,11,	0,116,
chr12	4225746	4226120	chr12:4225746-4226120;FANTOM	0	.	4225853	4225854	0	2	63,221,	0,153,
chr12	4228228	4228473	chr12:4228228-4228473;FANTOM	0	.	4228460	4228461	0	2	221,1,	0,244,
chr12	4245075	4245501	chr12:4245075-4245501;FANTOM	0	.	4245251	4245252	0	2	77,150,	0,276,
chr12	4250741	4250886	chr12:4250741-4250886;NETCAGE	4	.	4250837	4250838	0,0,0	2	49,1	0,144
chr12	4252128	4252433	chr12:4252128-4252433;FANTOM	0	.	4252200	4252201	0	2	58,217,	0,88,
chr12	4255485	4255796	chr12:4255485-4255796;FANTOM	0	.	4255603	4255604	0	2	35,109,	0,202,
chr12	4257595	4257888	chr12:4257595-4257888;FANTOM	0	.	4257740	4257741	0	2	1,2,	0,291,
chr12	4261458	4261681	chr12:4261458-4261681;NETCAGE	2	.	4261524	4261525	0,0,0	2	1,90	0,133
chr12	4262574	4262924	chr12:4262574-4262924;FANTOM	2	.	4262749	4262750	0	2	36,34,	0,316,
chr12	4262962	4263013	chr12:4262962-4263013;FANTOM	0	.	4262987	4262988	0	2	1,1,	0,50,
chr12	4274113	4274463	chr12:4274113-4274463;FANTOM	0	.	4274166	4274167	0	2	34,276,	0,74,
chr12	4278752	4279044	chr12:4278752-4279044;NETCAGE	2	.	4278841	4278842	0,0,0	2	1,114	0,178
chr12	4287687	4287885	chr12:4287687-4287885;FANTOM	0	.	4287725	4287726	0	2	32,152,	0,46,
chr12	4313058	4313407	chr12:4313058-4313407;FANTOM	2	.	4313226	4313227	0	2	90,102,	0,247,
chr12	4324127	4324267	chr12:4324127-4324267;FANTOM	0	.	4324196	4324197	0	2	1,1,	0,139,
chr12	4324314	4324796	chr12:4324314-4324796;FANTOM	0	.	4324556	4324557	0	2	192,188,	0,294,
chr12	4333452	4333582	chr12:4333452-4333582;FANTOM	0	.	4333513	4333514	0	2	1,8,	0,122,
chr12	4335261	4335485	chr12:4335261-4335485;FANTOM	0	.	4335372	4335373	0	2	1,1,	0,223,
chr12	4348880	4349140	chr12:4348880-4349140;FANTOM	0	.	4348941	4348942	0	2	1,138,	0,122,
chr12	4370909	4371084	chr12:4370909-4371084;NETCAGE	6	.	4371023	4371024	0,0,0	2	56,1	0,174
chr12	4377837	4378145	chr12:4377837-4378145;NETCAGE	2	.	4377989	4377990	0,0,0	2	1,3	0,305
chr12	4378284	4379414	chr12:4378284-4379414;FANTOM	43	.	4378567	4378568	0	2	250,813,	0,317,
chr12	4379602	4379881	chr12:4379602-4379881;NETCAGE	3	.	4379741	4379742	0,0,0	2	1,1	0,278
chr12	4380607	4381576	chr12:4380607-4381576;FANTOM	26	.	4381204	4381205	0	2	587,361,	0,608,
chr12	4396260	4396408	chr12:4396260-4396408;FANTOM	0	.	4396284	4396285	0	2	1,99,	0,49,
chr12	4402799	4402949	chr12:4402799-4402949;FANTOM	0	.	4402882	4402883	0	2	19,1,	0,149,
chr12	4403384	4403473	chr12:4403384-4403473;FANTOM	0	.	4403427	4403428	0	2	1,3,	0,86,
chr12	4406037	4406342	chr12:4406037-4406342;FANTOM	1	.	4406146	4406147	0	2	40,125,	0,180,
chr12	4416524	4417378	chr12:4416524-4417378;NETCAGE	3	.	4417142	4417143	0,0,0	2	581,198	0,656
chr12	4425726	4425978	chr12:4425726-4425978;FANTOM	0	.	4425851	4425852	0	2	1,1,	0,251,
chr12	4448343	4448720	chr12:4448343-4448720;FANTOM	0	.	4448380	4448381	0	2	1,303,	0,74,
chr12	4501724	4501927	chr12:4501724-4501927;FANTOM	0	.	4501788	4501789	0	2	1,75,	0,128,
chr12	4543974	4544184	chr12:4543974-4544184;FANTOM	0	.	4544123	4544124	0	2	107,17,	0,193,
chr12	4581298	4581693	chr12:4581298-4581693;FANTOM	1	.	4581475	4581476	0	2	21,60,	0,335,
chr12	4666420	4666590	chr12:4666420-4666590;FANTOM	1	.	4666539	4666540	0	2	109,40,	0,130,
chr12	4747603	4747847	chr12:4747603-4747847;FANTOM	0	.	4747724	4747725	0	2	1,1,	0,243,
chr12	4758958	4759134	chr12:4758958-4759134;FANTOM	0	.	4759101	4759102	0	2	112,1,	0,175,
chr12	4770172	4770413	chr12:4770172-4770413;FANTOM	1	.	4770175	4770176	0	2	2,235,	0,6,
chr12	4845288	4845672	chr12:4845288-4845672;FANTOM	0	.	4845481	4845482	0	2	5,1,	0,383,
chr12	4880425	4880454	chr12:4880425-4880454;FANTOM	0	.	4880439	4880440	0	2	1,1,	0,28,
chr12	4928945	4929191	chr12:4928945-4929191;FANTOM	0	.	4929007	4929008	0	2	1,122,	0,124,
chr12	4935579	4936010	chr12:4935579-4936010;FANTOM	0	.	4935700	4935701	0	2	1,189,	0,242,
chr12	4938668	4939292	chr12:4938668-4939292;FANTOM	1	.	4938829	4938830	0	2	118,419,	0,205,
chr12	4969075	4969242	chr12:4969075-4969242;NETCAGE	3	.	4969140	4969141	0,0,0	2	1,36	0,131
chr12	5198025	5198415	chr12:5198025-5198415;FANTOM	0	.	5198166	5198167	0	2	1,108,	0,282,
chr12	5269630	5269969	chr12:5269630-5269969;NETCAGE	2	.	5269799	5269800	0,0,0	2	1,1	0,338
chr12	5376947	5377323	chr12:5376947-5377323;NETCAGE	2	.	5377020	5377021	0,0,0	2	1,230	0,146
chr12	5379147	5379510	chr12:5379147-5379510;NETCAGE	3	.	5379272	5379273	0,0,0	2	1,113	0,250
chr12	5542952	5543350	chr12:5542952-5543350;FANTOM	0	.	5543173	5543174	0	2	46,1,	0,397,
chr12	5566178	5566568	chr12:5566178-5566568;FANTOM	0	.	5566310	5566311	0	2	38,163,	0,227,
chr12	5589537	5589706	chr12:5589537-5589706;FANTOM	1	.	5589615	5589616	0	2	1,13,	0,156,
chr12	5722968	5723064	chr12:5722968-5723064;FANTOM	0	.	5723017	5723018	0	2	4,1,	0,95,
chr12	5915509	5915755	chr12:5915509-5915755;FANTOM	0	.	5915701	5915702	0	2	141,1,	0,245,
chr12	5918139	5918518	chr12:5918139-5918518;FANTOM	0	.	5918330	5918331	0	2	6,1,	0,378,
chr12	6013764	6014121	chr12:6013764-6014121;FANTOM	0	.	6013943	6013944	0	2	4,1,	0,356,
chr12	6031299	6031457	chr12:6031299-6031457;FANTOM	0	.	6031385	6031386	0	2	16,1,	0,157,
chr12	6105913	6105932	chr12:6105913-6105932;FANTOM	0	.	6105922	6105923	0	2	3,2,	0,17,
chr12	6163759	6163858	chr12:6163759-6163858;FANTOM	0	.	6163808	6163809	0	2	1,1,	0,98,
chr12	6175047	6175276	chr12:6175047-6175276;FANTOM	0	.	6175190	6175191	0	2	128,70,	0,159,
chr12	6178640	6178845	chr12:6178640-6178845;FANTOM	2	.	6178760	6178761	0	2	52,16,	0,189,
chr12	6183650	6183782	chr12:6183650-6183782;FANTOM	5	.	6183712	6183713	0	2	4,10,	0,122,
chr12	6187612	6187773	chr12:6187612-6187773;FANTOM	0	.	6187702	6187703	0	2	22,1,	0,160,
chr12	6193943	6194225	chr12:6193943-6194225;FANTOM	0	.	6194058	6194059	0	2	18,68,	0,214,
chr12	6198257	6198625	chr12:6198257-6198625;NETCAGE	11	.	6198476	6198477	0,0,0	2	176,104	0,264
chr12	6202352	6202551	chr12:6202352-6202551;FANTOM	0	.	6202451	6202452	0	2	1,1,	0,198,
chr12	6221219	6221534	chr12:6221219-6221534;NETCAGE	2	.	6221343	6221344	0,0,0	2	1,67	0,248
chr12	6248004	6248757	chr12:6248004-6248757;FANTOM	1	.	6248207	6248208	0	2	180,525,	0,228,
chr12	6250118	6250545	chr12:6250118-6250545;FANTOM	42	.	6250360	6250361	0	2	221,162,	0,265,
chr12	6276499	6276627	chr12:6276499-6276627;FANTOM	17	.	6276568	6276569	0	2	34,23,	0,105,
chr12	6276820	6277298	chr12:6276820-6277298;FANTOM	31	.	6277161	6277162	0	2	306,101,	0,377,
chr12	6278115	6278307	chr12:6278115-6278307;FANTOM	0	.	6278239	6278240	0	2	59,1,	0,191,
chr12	6280499	6281236	chr12:6280499-6281236;FANTOM	1	.	6280878	6280879	0	2	366,343,	0,394,
chr12	6288535	6288780	chr12:6288535-6288780;FANTOM	0	.	6288631	6288632	0	2	32,84,	0,161,
chr12	6291358	6291755	chr12:6291358-6291755;FANTOM	19	.	6291561	6291562	0	2	75,64,	0,333,
chr12	6304942	6305291	chr12:6304942-6305291;FANTOM	0	.	6305113	6305114	0	2	1,6,	0,343,
chr12	6311406	6311775	chr12:6311406-6311775;FANTOM	0	.	6311431	6311432	0	2	4,321,	0,48,
chr12	6325035	6325634	chr12:6325035-6325634;FANTOM	0	.	6325451	6325452	0	2	391,156,	0,443,
chr12	6332021	6332332	chr12:6332021-6332332;FANTOM	0	.	6332116	6332117	0	2	31,151,	0,160,
chr12	6335136	6335793	chr12:6335136-6335793;FANTOM	3	.	6335266	6335267	0	2	96,492,	0,165,
chr12	6339954	6340271	chr12:6339954-6340271;FANTOM	20	.	6340061	6340062	0	2	76,178,	0,139,
chr12	6373853	6374247	chr12:6373853-6374247;NETCAGE	2	.	6374175	6374176	0,0,0	2	253,1	0,393
chr12	6383862	6383986	chr12:6383862-6383986;FANTOM	0	.	6383923	6383924	0	2	1,1,	0,123,
chr12	6387822	6388153	chr12:6387822-6388153;FANTOM	1	.	6388048	6388049	0	2	142,20,	0,311,
chr12	6389072	6389528	chr12:6389072-6389528;FANTOM	0	.	6389362	6389363	0	2	228,103,	0,353,
chr12	6403662	6404056	chr12:6403662-6404056;FANTOM	0	.	6403859	6403860	0	2	3,1,	0,393,
chr12	6404239	6404667	chr12:6404239-6404667;FANTOM	13	.	6404530	6404531	0	2	243,87,	0,341,
chr12	6415809	6416054	chr12:6415809-6416054;NETCAGE	2	.	6415931	6415932	0,0,0	2	1,1	0,244
chr12	6432315	6432644	chr12:6432315-6432644;FANTOM	0	.	6432442	6432443	0	2	21,94,	0,235,
chr12	6444583	6445131	chr12:6444583-6445131;FANTOM	8	.	6444860	6444861	0	2	276,269,	0,279,
chr12	6445143	6445640	chr12:6445143-6445640;FANTOM	6	.	6445506	6445507	0	2	324,93,	0,404,
chr12	6448969	6449759	chr12:6448969-6449759;NETCAGE	78	.	6449433	6449434	0,0,0	2	463,323	0,467
chr12	6454526	6454970	chr12:6454526-6454970;FANTOM	0	.	6454792	6454793	0	2	118,29,	0,415,
chr12	6455086	6455266	chr12:6455086-6455266;FANTOM	3	.	6455190	6455191	0	2	59,30,	0,150,
chr12	6481715	6482171	chr12:6481715-6482171;NETCAGE	197	.	6481842	6481843	0,0,0	2	82,282	0,174
chr12	6482550	6482923	chr12:6482550-6482923;FANTOM	0	.	6482686	6482687	0	2	4,103,	0,270,
chr12	6483193	6483311	chr12:6483193-6483311;NETCAGE	9	.	6483253	6483254	0,0,0	2	4,1	0,117
chr12	6525626	6525956	chr12:6525626-6525956;FANTOM	0	.	6525790	6525791	0	2	1,1,	0,329,
chr12	6526261	6526580	chr12:6526261-6526580;FANTOM	0	.	6526420	6526421	0	2	2,1,	0,318,
chr12	6536099	6536375	chr12:6536099-6536375;FANTOM	2	.	6536310	6536311	0	2	155,8,	0,268,
chr12	6537554	6537731	chr12:6537554-6537731;FANTOM	0	.	6537642	6537643	0	2	1,1,	0,176,
chr12	6539566	6540029	chr12:6539566-6540029;FANTOM	1	.	6539920	6539921	0	2	315,68,	0,395,
chr12	6553307	6553429	chr12:6553307-6553429;NETCAGE	13	.	6553408	6553409	0,0,0	2	90,8	0,114
chr12	6576196	6576583	chr12:6576196-6576583;NETCAGE	2	.	6576389	6576390	0,0,0	2	1,1	0,386
chr12	6576861	6576892	chr12:6576861-6576892;NETCAGE	2	.	6576876	6576877	0,0,0	2	1,1	0,30
chr12	6586836	6587095	chr12:6586836-6587095;FANTOM	0	.	6586845	6586846	0	2	3,242,	0,17,
chr12	6616640	6616858	chr12:6616640-6616858;FANTOM	1	.	6616679	6616680	0	2	1,140,	0,78,
chr12	6622889	6622901	chr12:6622889-6622901;FANTOM	0	.	6622894	6622895	0	2	1,2,	0,10,
chr12	6663248	6663743	chr12:6663248-6663743;FANTOM	6	.	6663419	6663420	0	2	129,281,	0,214,
chr12	6684613	6684668	chr12:6684613-6684668;FANTOM	0	.	6684640	6684641	0	2	1,1,	0,54,
chr12	6713710	6714101	chr12:6713710-6714101;FANTOM	1	.	6713904	6713905	0	2	1,2,	0,389,
chr12	6717352	6717716	chr12:6717352-6717716;FANTOM	2	.	6717681	6717682	0	2	300,4,	0,360,
chr12	6721904	6722326	chr12:6721904-6722326;FANTOM	1	.	6722185	6722186	0	2	196,55,	0,367,
chr12	6741558	6741663	chr12:6741558-6741663;FANTOM	1	.	6741592	6741593	0	2	1,36,	0,69,
chr12	6854848	6855156	chr12:6854848-6855156;FANTOM	4	.	6854989	6854990	0	2	70,95,	0,213,
chr12	6873427	6873901	chr12:6873427-6873901;FANTOM	7	.	6873602	6873603	0	2	114,236,	0,238,
chr12	6901334	6901468	chr12:6901334-6901468;FANTOM	0	.	6901400	6901401	0	2	1,1,	0,133,
chr12	6901890	6902092	chr12:6901890-6902092;FANTOM	1	.	6902005	6902006	0	2	33,3,	0,199,
chr12	6902214	6902606	chr12:6902214-6902606;FANTOM	0	.	6902343	6902344	0	2	3,135,	0,257,
chr12	6962211	6962407	chr12:6962211-6962407;FANTOM	0	.	6962303	6962304	0	2	1,12,	0,184,
chr12	7000184	7000641	chr12:7000184-7000641;FANTOM	51	.	7000293	7000294	0	2	110,347,	0,110,
chr12	7009145	7009457	chr12:7009145-7009457;NETCAGE	15	.	7009304	7009305	0,0,0	2	71,63	0,249
chr12	7034730	7034838	chr12:7034730-7034838;FANTOM	3	.	7034793	7034794	0	2	20,1,	0,107,
chr12	7040569	7040832	chr12:7040569-7040832;FANTOM	0	.	7040701	7040702	0	2	3,1,	0,262,
chr12	7058106	7058233	chr12:7058106-7058233;FANTOM	1	.	7058156	7058157	0	2	1,26,	0,101,
chr12	7058563	7058923	chr12:7058563-7058923;FANTOM	11	.	7058711	7058712	0	2	101,164,	0,196,
chr12	7100021	7100223	chr12:7100021-7100223;NETCAGE	4	.	7100137	7100138	0,0,0	2	33,1	0,201
chr12	7100414	7100432	chr12:7100414-7100432;FANTOM	0	.	7100422	7100423	0	2	1,1,	0,17,
chr12	7101544	7101751	chr12:7101544-7101751;NETCAGE	2	.	7101653	7101654	0,0,0	2	14,1	0,206
chr12	7103190	7103672	chr12:7103190-7103672;NETCAGE	3	.	7103414	7103415	0,0,0	2	135,168	0,314
chr12	7104040	7104360	chr12:7104040-7104360;FANTOM	0	.	7104245	7104246	0	2	93,1,	0,319,
chr12	7104374	7104764	chr12:7104374-7104764;NETCAGE	2	.	7104610	7104611	0,0,0	2	84,1	0,389
chr12	7106674	7106776	chr12:7106674-7106776;NETCAGE	2	.	7106712	7106713	0,0,0	2	1,26	0,76
chr12	7109891	7110291	chr12:7109891-7110291;NETCAGE	2	.	7110175	7110176	0,0,0	2	171,1	0,399
chr12	7111327	7111818	chr12:7111327-7111818;NETCAGE	3	.	7111695	7111696	0,0,0	2	356,109	0,382
chr12	7279178	7279569	chr12:7279178-7279569;NETCAGE	4	.	7279371	7279372	0,0,0	2	1,5	0,386
chr12	7513975	7514105	chr12:7513975-7514105;NETCAGE	5	.	7514039	7514040	0,0,0	2	1,1	0,129
chr12	7592182	7592797	chr12:7592182-7592797;FANTOM	12	.	7592684	7592685	0	2	489,98,	0,517,
chr12	7665269	7665538	chr12:7665269-7665538;FANTOM	1	.	7665495	7665496	0	2	212,27,	0,242,
chr12	7708490	7708654	chr12:7708490-7708654;FANTOM	0	.	7708585	7708586	0	2	29,1,	0,163,
chr12	7709963	7710079	chr12:7709963-7710079;FANTOM	0	.	7710021	7710022	0	2	11,9,	0,107,
chr12	7736832	7737158	chr12:7736832-7737158;FANTOM	1	.	7736951	7736952	0	2	10,96,	0,230,
chr12	7758776	7759036	chr12:7758776-7759036;FANTOM	0	.	7758907	7758908	0	2	4,1,	0,259,
chr12	7781011	7781133	chr12:7781011-7781133;FANTOM	2	.	7781039	7781040	0	2	26,90,	0,32,
chr12	7790789	7791157	chr12:7790789-7791157;FANTOM	0	.	7790867	7790868	0	2	1,211,	0,157,
chr12	7792912	7793287	chr12:7792912-7793287;FANTOM	0	.	7793080	7793081	0	2	1,38,	0,337,
chr12	7858113	7858526	chr12:7858113-7858526;FANTOM	0	.	7858207	7858208	0	2	1,224,	0,189,
chr12	7865522	7865674	chr12:7865522-7865674;FANTOM	0	.	7865602	7865603	0	2	11,1,	0,151,
chr12	7978463	7978836	chr12:7978463-7978836;FANTOM	0	.	7978681	7978682	0	2	67,2,	0,371,
chr12	7987438	7987606	chr12:7987438-7987606;FANTOM	0	.	7987533	7987534	0	2	24,1,	0,167,
chr12	8012387	8012777	chr12:8012387-8012777;NETCAGE	4	.	8012720	8012721	0,0,0	2	279,1	0,389
chr12	8013004	8013217	chr12:8013004-8013217;FANTOM	0	.	8013211	8013212	0	2	204,1,	0,212,
chr12	8058337	8058628	chr12:8058337-8058628;FANTOM	0	.	8058505	8058506	0	2	47,1,	0,290,
chr12	8059074	8059227	chr12:8059074-8059227;FANTOM	0	.	8059160	8059161	0	2	54,34,	0,119,
chr12	8069116	8069189	chr12:8069116-8069189;FANTOM	0	.	8069152	8069153	0	2	1,1,	0,72,
chr12	8111188	8111554	chr12:8111188-8111554;FANTOM	0	.	8111189	8111190	0	2	1,364,	0,2,
chr12	8112195	8112747	chr12:8112195-8112747;FANTOM	0	.	8112461	8112462	0	2	228,247,	0,305,
chr12	8119309	8119505	chr12:8119309-8119505;FANTOM	0	.	8119403	8119404	0	2	1,8,	0,188,
chr12	8123169	8123746	chr12:8123169-8123746;FANTOM	28	.	8123394	8123395	0	2	209,334,	0,243,
chr12	8123968	8124323	chr12:8123968-8124323;FANTOM	21	.	8124119	8124120	0	2	112,164,	0,191,
chr12	8136037	8136329	chr12:8136037-8136329;FANTOM	0	.	8136182	8136183	0	2	1,1,	0,291,
chr12	8142645	8143028	chr12:8142645-8143028;NETCAGE	2	.	8142956	8142957	0,0,0	2	242,1	0,382
chr12	8147299	8147628	chr12:8147299-8147628;NETCAGE	3	.	8147461	8147462	0,0,0	2	1,4	0,325
chr12	8147722	8148111	chr12:8147722-8148111;FANTOM	2	.	8148025	8148026	0	2	222,4,	0,385,
chr12	8179132	8179551	chr12:8179132-8179551;FANTOM	75	.	8179334	8179335	0	2	122,136,	0,283,
chr12	8307747	8307921	chr12:8307747-8307921;FANTOM	0	.	8307805	8307806	0	2	1,57,	0,117,
chr12	8310487	8310665	chr12:8310487-8310665;FANTOM	0	.	8310586	8310587	0	2	23,1,	0,177,
chr12	8605684	8606164	chr12:8605684-8606164;FANTOM	0	.	8606042	8606043	0	2	318,80,	0,400,
chr12	8645815	8646074	chr12:8645815-8646074;FANTOM	0	.	8645902	8645903	0	2	1,85,	0,174,
chr12	8717397	8717561	chr12:8717397-8717561;FANTOM	1	.	8717474	8717475	0	2	33,41,	0,123,
chr12	8725184	8725464	chr12:8725184-8725464;FANTOM	2	.	8725362	8725363	0	2	86,8,	0,272,
chr12	8763701	8764050	chr12:8763701-8764050;FANTOM	0	.	8764011	8764012	0	2	273,1,	0,348,
chr12	8771795	8772138	chr12:8771795-8772138;FANTOM	0	.	8772007	8772008	0	2	84,1,	0,342,
chr12	8796879	8797254	chr12:8796879-8797254;NETCAGE	3	.	8797066	8797067	0,0,0	2	1,1	0,374
chr12	8797579	8797828	chr12:8797579-8797828;FANTOM	0	.	8797666	8797667	0	2	41,114,	0,135,
chr12	8806469	8806629	chr12:8806469-8806629;NETCAGE	3	.	8806548	8806549	0,0,0	2	1,1	0,159
chr12	8813796	8814159	chr12:8813796-8814159;FANTOM	0	.	8813976	8813977	0	2	1,3,	0,360,
chr12	8825073	8825336	chr12:8825073-8825336;FANTOM	2	.	8825204	8825205	0	2	42,42,	0,221,
chr12	8828014	8828577	chr12:8828014-8828577;FANTOM	0	.	8828368	8828369	0	2	318,172,	0,391,
chr12	8840377	8840836	chr12:8840377-8840836;FANTOM	6	.	8840578	8840579	0	2	159,214,	0,245,
chr12	8966613	8966834	chr12:8966613-8966834;FANTOM	0	.	8966742	8966743	0	2	39,1,	0,220,
chr12	8969039	8969453	chr12:8969039-8969453;FANTOM	0	.	8969245	8969246	0	2	119,120,	0,294,
chr12	8971788	8972170	chr12:8971788-8972170;FANTOM	0	.	8971967	8971968	0	2	13,36,	0,346,
chr12	8980632	8980954	chr12:8980632-8980954;NETCAGE	2	.	8980761	8980762	0,0,0	2	41,104	0,218
chr12	9055464	9055643	chr12:9055464-9055643;FANTOM	0	.	9055503	9055504	0	2	14,113,	0,66,
chr12	9057442	9057557	chr12:9057442-9057557;FANTOM	0	.	9057499	9057500	0	2	1,1,	0,114,
chr12	9059535	9059596	chr12:9059535-9059596;FANTOM	0	.	9059565	9059566	0	2	1,1,	0,60,
chr12	9060195	9060360	chr12:9060195-9060360;FANTOM	0	.	9060253	9060254	0	2	4,52,	0,113,
chr12	9064281	9064821	chr12:9064281-9064821;FANTOM	0	.	9064605	9064606	0	2	274,164,	0,376,
chr12	9065319	9065715	chr12:9065319-9065715;FANTOM	0	.	9065509	9065510	0	2	1,15,	0,381,
chr12	9106762	9106960	chr12:9106762-9106960;FANTOM	0	.	9106871	9106872	0	2	23,1,	0,197,
chr12	9185999	9186130	chr12:9185999-9186130;FANTOM	0	.	9186064	9186065	0	2	1,1,	0,130,
chr12	9228740	9228924	chr12:9228740-9228924;FANTOM	0	.	9228915	9228916	0	2	169,1,	0,183,
chr12	9236028	9236753	chr12:9236028-9236753;FANTOM	0	.	9236096	9236097	0	2	1,589,	0,136,
chr12	9263143	9263504	chr12:9263143-9263504;FANTOM	0	.	9263323	9263324	0	2	1,1,	0,360,
chr12	9271887	9272280	chr12:9271887-9272280;FANTOM	0	.	9271907	9271908	0	2	1,352,	0,41,
chr12	9284763	9285147	chr12:9284763-9285147;NETCAGE	20	.	9284852	9284853	0,0,0	2	12,216	0,168
chr12	9308932	9309318	chr12:9308932-9309318;FANTOM	0	.	9309072	9309073	0	2	25,129,	0,257,
chr12	9367295	9367562	chr12:9367295-9367562;FANTOM	0	.	9367428	9367429	0	2	1,1,	0,266,
chr12	9425806	9426300	chr12:9425806-9426300;NETCAGE	49	.	9426089	9426090	0,0,0	2	225,152	0,342
chr12	9491229	9491519	chr12:9491229-9491519;FANTOM	0	.	9491372	9491373	0	2	1,3,	0,287,
chr12	9499401	9499742	chr12:9499401-9499742;FANTOM	7	.	9499598	9499599	0	2	195,141,	0,200,
chr12	9515823	9516058	chr12:9515823-9516058;FANTOM	0	.	9515940	9515941	0	2	1,1,	0,234,
chr12	9525073	9525405	chr12:9525073-9525405;NETCAGE	2	.	9525238	9525239	0,0,0	2	1,1	0,331
chr12	9758228	9758343	chr12:9758228-9758343;FANTOM	0	.	9758284	9758285	0	2	1,2,	0,113,
chr12	9768515	9768667	chr12:9768515-9768667;FANTOM	0	.	9768600	9768601	0	2	20,1,	0,151,
chr12	9788795	9789072	chr12:9788795-9789072;FANTOM	0	.	9788955	9788956	0	2	105,61,	0,216,
chr12	9797730	9798098	chr12:9797730-9798098;FANTOM	0	.	9797799	9797800	0	2	5,234,	0,134,
chr12	9802084	9802505	chr12:9802084-9802505;FANTOM	9	.	9802357	9802358	0	2	232,105,	0,316,
chr12	9803369	9803672	chr12:9803369-9803672;FANTOM	14	.	9803506	9803507	0	2	115,143,	0,160,
chr12	9804148	9804385	chr12:9804148-9804385;FANTOM	2	.	9804239	9804240	0	2	4,58,	0,179,
chr12	9855016	9855380	chr12:9855016-9855380;FANTOM	2	.	9855048	9855049	0	2	5,304,	0,60,
chr12	9874465	9874635	chr12:9874465-9874635;FANTOM	0	.	9874555	9874556	0	2	74,63,	0,107,
chr12	9876419	9876688	chr12:9876419-9876688;FANTOM	0	.	9876553	9876554	0	2	1,1,	0,268,
chr12	9884076	9884459	chr12:9884076-9884459;FANTOM	0	.	9884183	9884184	0	2	53,221,	0,162,
chr12	9884485	9884690	chr12:9884485-9884690;FANTOM	2	.	9884557	9884558	0	2	49,109,	0,96,
chr12	9892171	9892603	chr12:9892171-9892603;NETCAGE	120	.	9892516	9892517	0,0,0	2	332,72	0,360
chr12	9893065	9893140	chr12:9893065-9893140;NETCAGE	2	.	9893102	9893103	0,0,0	2	1,1	0,74
chr12	9894408	9894796	chr12:9894408-9894796;FANTOM	3	.	9894545	9894546	0	2	110,223,	0,165,
chr12	9895387	9895495	chr12:9895387-9895495;FANTOM	0	.	9895394	9895395	0	2	4,96,	0,12,
chr12	9910959	9911930	chr12:9910959-9911930;FANTOM	10	.	9911333	9911334	0	2	374,595,	0,376,
chr12	9912135	9912729	chr12:9912135-9912729;FANTOM	0	.	9912723	9912724	0	2	585,1,	0,593,
chr12	9915681	9915930	chr12:9915681-9915930;FANTOM	1	.	9915777	9915778	0	2	59,115,	0,134,
chr12	9917181	9917686	chr12:9917181-9917686;FANTOM	5	.	9917497	9917498	0	2	244,116,	0,389,
chr12	9926148	9926473	chr12:9926148-9926473;FANTOM	0	.	9926271	9926272	0	2	1,78,	0,247,
chr12	9929416	9929512	chr12:9929416-9929512;FANTOM	0	.	9929463	9929464	0	2	1,1,	0,95,
chr12	9931938	9932092	chr12:9931938-9932092;FANTOM	0	.	9931985	9931986	0	2	1,60,	0,94,
chr12	9946454	9946723	chr12:9946454-9946723;FANTOM	2	.	9946605	9946606	0	2	98,64,	0,205,
chr12	9947226	9947346	chr12:9947226-9947346;FANTOM	1	.	9947289	9947290	0	2	15,7,	0,113,
chr12	9966772	9967089	chr12:9966772-9967089;FANTOM	0	.	9966968	9966969	0	2	88,12,	0,305,
chr12	9982493	9982805	chr12:9982493-9982805;FANTOM	1	.	9982657	9982658	0	2	123,105,	0,207,
chr12	9986583	9986922	chr12:9986583-9986922;FANTOM	0	.	9986754	9986755	0	2	5,1,	0,338,
chr12	10058419	10058640	chr12:10058419-10058640;FANTOM	0	.	10058529	10058530	0	2	1,1,	0,220,
chr12	10061468	10061742	chr12:10061468-10061742;FANTOM	0	.	10061733	10061734	0	2	258,1,	0,273,
chr12	10097110	10097368	chr12:10097110-10097368;FANTOM	0	.	10097200	10097201	0	2	1,78,	0,180,
chr12	10113074	10113503	chr12:10113074-10113503;FANTOM	0	.	10113389	10113390	0	2	287,84,	0,345,
chr12	10116971	10117241	chr12:10116971-10117241;FANTOM	0	.	10117105	10117106	0	2	1,1,	0,269,
chr12	10117700	10117916	chr12:10117700-10117916;FANTOM	0	.	10117802	10117803	0	2	1,12,	0,204,
chr12	10125966	10127012	chr12:10125966-10127012;FANTOM	84	.	10126718	10126719	0	2	739,280,	0,766,
chr12	10130625	10130889	chr12:10130625-10130889;FANTOM	0	.	10130636	10130637	0	2	4,244,	0,20,
chr12	10220622	10220778	chr12:10220622-10220778;FANTOM	0	.	10220714	10220715	0	2	30,1,	0,155,
chr12	10272963	10273373	chr12:10272963-10273373;FANTOM	0	.	10273240	10273241	0	2	146,1,	0,409,
chr12	10273911	10274123	chr12:10273911-10274123;FANTOM	1	.	10274065	10274066	0	2	102,5,	0,207,
chr12	10281058	10281708	chr12:10281058-10281708;FANTOM	39	.	10281405	10281406	0	2	278,233,	0,417,
chr12	10283748	10284076	chr12:10283748-10284076;FANTOM	4	.	10283918	10283919	0	2	125,112,	0,216,
chr12	10306018	10306454	chr12:10306018-10306454;FANTOM	0	.	10306036	10306037	0	2	1,400,	0,36,
chr12	10336326	10336485	chr12:10336326-10336485;FANTOM	0	.	10336378	10336379	0	2	1,55,	0,104,
chr12	10337097	10337455	chr12:10337097-10337455;FANTOM	1	.	10337231	10337232	0	2	125,214,	0,144,
chr12	10409972	10410105	chr12:10409972-10410105;FANTOM	0	.	10410015	10410016	0	2	21,66,	0,67,
chr12	10420801	10420877	chr12:10420801-10420877;FANTOM	0	.	10420838	10420839	0	2	1,1,	0,75,
chr12	10441756	10441953	chr12:10441756-10441953;FANTOM	0	.	10441791	10441792	0	2	1,126,	0,71,
chr12	10458129	10458269	chr12:10458129-10458269;FANTOM	2	.	10458204	10458205	0	2	36,24,	0,116,
chr12	10458683	10458798	chr12:10458683-10458798;FANTOM	0	.	10458732	10458733	0	2	1,16,	0,99,
chr12	10514396	10514426	chr12:10514396-10514426;FANTOM	0	.	10514410	10514411	0	2	1,1,	0,29,
chr12	10515405	10515669	chr12:10515405-10515669;FANTOM	0	.	10515566	10515567	0	2	139,79,	0,185,
chr12	10517487	10517775	chr12:10517487-10517775;FANTOM	0	.	10517754	10517755	0	2	250,3,	0,285,
chr12	10519804	10519956	chr12:10519804-10519956;NETCAGE	4	.	10519879	10519880	0,0,0	2	1,1	0,151
chr12	10522688	10522877	chr12:10522688-10522877;FANTOM	0	.	10522782	10522783	0	2	1,1,	0,188,
chr12	10537856	10538280	chr12:10537856-10538280;NETCAGE	4	.	10538049	10538050	0,0,0	2	103,139	0,285
chr12	10538589	10538605	chr12:10538589-10538605;FANTOM	0	.	10538595	10538596	0	2	1,4,	0,12,
chr12	10545082	10545407	chr12:10545082-10545407;NETCAGE	30	.	10545267	10545268	0,0,0	2	93,46	0,279
chr12	10547253	10547637	chr12:10547253-10547637;FANTOM	2	.	10547462	10547463	0	2	48,12,	0,372,
chr12	10552407	10552513	chr12:10552407-10552513;NETCAGE	2	.	10552459	10552460	0,0,0	2	1,1	0,105
chr12	10554257	10554510	chr12:10554257-10554510;NETCAGE	3	.	10554469	10554470	0,0,0	2	207,34	0,219
chr12	10666685	10666858	chr12:10666685-10666858;FANTOM	0	.	10666771	10666772	0	2	2,1,	0,172,
chr12	10707226	10707846	chr12:10707226-10707846;FANTOM	4	.	10707472	10707473	0	2	220,347,	0,273,
chr12	10707948	10707962	chr12:10707948-10707962;FANTOM	0	.	10707954	10707955	0	2	1,1,	0,13,
chr12	10711881	10711950	chr12:10711881-10711950;FANTOM	1	.	10711934	10711935	0	2	43,5,	0,64,
chr12	10712275	10712375	chr12:10712275-10712375;FANTOM	0	.	10712306	10712307	0	2	1,37,	0,63,
chr12	10794413	10794704	chr12:10794413-10794704;FANTOM	0	.	10794527	10794528	0	2	1,63,	0,228,
chr12	10824879	10825003	chr12:10824879-10825003;FANTOM	0	.	10824940	10824941	0	2	1,1,	0,123,
chr12	10833157	10833219	chr12:10833157-10833219;FANTOM	0	.	10833189	10833190	0	2	4,1,	0,61,
chr12	10869298	10869573	chr12:10869298-10869573;FANTOM	3	.	10869458	10869459	0	2	135,88,	0,187,
chr12	11043114	11043456	chr12:11043114-11043456;FANTOM	1	.	11043317	11043318	0	2	73,7,	0,335,
chr12	11221356	11221421	chr12:11221356-11221421;FANTOM	0	.	11221388	11221389	0	2	1,1,	0,64,
chr12	11238086	11238323	chr12:11238086-11238323;FANTOM	0	.	11238204	11238205	0	2	1,1,	0,236,
chr12	11325522	11326093	chr12:11325522-11326093;NETCAGE	2	.	11325715	11325716	0,0,0	2	189,373	0,198
chr12	11460645	11460696	chr12:11460645-11460696;FANTOM	0	.	11460670	11460671	0	2	1,1,	0,50,
chr12	11486966	11487331	chr12:11486966-11487331;FANTOM	0	.	11487129	11487130	0	2	1,39,	0,326,
chr12	11492830	11493173	chr12:11492830-11493173;NETCAGE	2	.	11493001	11493002	0,0,0	2	1,1	0,342
chr12	11582484	11582789	chr12:11582484-11582789;FANTOM	0	.	11582636	11582637	0	2	1,1,	0,304,
chr12	11586048	11586443	chr12:11586048-11586443;NETCAGE	2	.	11586245	11586246	0,0,0	2	1,1	0,394
chr12	11648641	11648718	chr12:11648641-11648718;FANTOM	0	.	11648679	11648680	0	2	1,1,	0,76,
chr12	11698385	11698588	chr12:11698385-11698588;FANTOM	3	.	11698523	11698524	0	2	89,15,	0,188,
chr12	11698829	11699292	chr12:11698829-11699292;NETCAGE	2	.	11698862	11698863	0,0,0	2	1,397	0,66
chr12	11716028	11716373	chr12:11716028-11716373;FANTOM	0	.	11716141	11716142	0	2	110,228,	0,117,
chr12	11721159	11721542	chr12:11721159-11721542;NETCAGE	11	.	11721186	11721187	0,0,0	2	1,329	0,54
chr12	11721730	11722060	chr12:11721730-11722060;FANTOM	0	.	11721926	11721927	0	2	65,2,	0,328,
chr12	11729052	11729398	chr12:11729052-11729398;NETCAGE	5	.	11729079	11729080	0,0,0	2	1,291	0,55
chr12	11731456	11731873	chr12:11731456-11731873;FANTOM	0	.	11731546	11731547	0	2	32,267,	0,150,
chr12	11733117	11733410	chr12:11733117-11733410;NETCAGE	19	.	11733171	11733172	0,0,0	2	40,224	0,69
chr12	11736764	11737137	chr12:11736764-11737137;FANTOM	0	.	11736921	11736922	0	2	1,59,	0,314,
chr12	11755379	11755464	chr12:11755379-11755464;FANTOM	0	.	11755420	11755421	0	2	1,3,	0,82,
chr12	11778051	11778121	chr12:11778051-11778121;FANTOM	0	.	11778085	11778086	0	2	1,1,	0,69,
chr12	11804885	11805336	chr12:11804885-11805336;NETCAGE	19	.	11804960	11804961	0,0,0	2	67,366	0,85
chr12	11806275	11806670	chr12:11806275-11806670;FANTOM	12	.	11806606	11806607	0	2	285,16,	0,379,
chr12	11828862	11829235	chr12:11828862-11829235;FANTOM	0	.	11828993	11828994	0	2	1,111,	0,262,
chr12	11838255	11838510	chr12:11838255-11838510;FANTOM	0	.	11838380	11838381	0	2	1,5,	0,250,
chr12	11851043	11851172	chr12:11851043-11851172;FANTOM	0	.	11851117	11851118	0	2	21,1,	0,128,
chr12	11864651	11864937	chr12:11864651-11864937;FANTOM	37	.	11864723	11864724	0	2	23,164,	0,122,
chr12	11867581	11867722	chr12:11867581-11867722;FANTOM	0	.	11867637	11867638	0	2	2,29,	0,112,
chr12	11872628	11873141	chr12:11872628-11873141;FANTOM	40	.	11872821	11872822	0	2	150,275,	0,238,
chr12	11880176	11880196	chr12:11880176-11880196;FANTOM	0	.	11880185	11880186	0	2	1,1,	0,19,
chr12	11884596	11884909	chr12:11884596-11884909;FANTOM	0	.	11884600	11884601	0	2	1,305,	0,8,
chr12	11887448	11887775	chr12:11887448-11887775;FANTOM	0	.	11887611	11887612	0	2	1,1,	0,326,
chr12	11893113	11893308	chr12:11893113-11893308;FANTOM	2	.	11893154	11893155	0	2	17,129,	0,66,
chr12	11898142	11898564	chr12:11898142-11898564;FANTOM	10	.	11898232	11898233	0	2	46,287,	0,135,
chr12	11899082	11899708	chr12:11899082-11899708;NETCAGE	31	.	11899198	11899199	0,0,0	2	94,486	0,140
chr12	11902953	11903896	chr12:11902953-11903896;FANTOM	186	.	11903426	11903427	0	2	433,428,	0,515,
chr12	11908291	11908514	chr12:11908291-11908514;FANTOM	0	.	11908402	11908403	0	2	1,1,	0,222,
chr12	11909552	11909810	chr12:11909552-11909810;FANTOM	0	.	11909711	11909712	0	2	62,1,	0,257,
chr12	11911163	11911583	chr12:11911163-11911583;NETCAGE	7	.	11911215	11911216	0,0,0	2	26,340	0,80
chr12	11911642	11913422	chr12:11911642-11913422;FANTOM	27	.	11912120	11912121	0	2	451,1273,	0,507,
chr12	11915027	11915495	chr12:11915027-11915495;NETCAGE	8	.	11915298	11915299	0,0,0	2	222,147	0,321
chr12	11915588	11916131	chr12:11915588-11916131;FANTOM	5	.	11915795	11915796	0	2	198,326,	0,217,
chr12	11918792	11919487	chr12:11918792-11919487;FANTOM	71	.	11919192	11919193	0	2	388,281,	0,414,
chr12	11919566	11919967	chr12:11919566-11919967;FANTOM	35	.	11919674	11919675	0	2	78,262,	0,139,
chr12	11926847	11927297	chr12:11926847-11927297;FANTOM	2	.	11927010	11927011	0	2	152,275,	0,175,
chr12	11933482	11933754	chr12:11933482-11933754;FANTOM	0	.	11933621	11933622	0	2	75,67,	0,205,
chr12	11949422	11949819	chr12:11949422-11949819;FANTOM	5	.	11949573	11949574	0	2	90,183,	0,214,
chr12	11950553	11950830	chr12:11950553-11950830;FANTOM	0	.	11950617	11950618	0	2	17,165,	0,112,
chr12	11951921	11952163	chr12:11951921-11952163;FANTOM	0	.	11952066	11952067	0	2	50,1,	0,241,
chr12	11962012	11962232	chr12:11962012-11962232;FANTOM	4	.	11962093	11962094	0	2	52,109,	0,111,
chr12	11962714	11963062	chr12:11962714-11963062;FANTOM	0	.	11962878	11962879	0	2	10,29,	0,319,
chr12	11963262	11963646	chr12:11963262-11963646;FANTOM	0	.	11963298	11963299	0	2	9,319,	0,65,
chr12	11965562	11965937	chr12:11965562-11965937;NETCAGE	8	.	11965746	11965747	0,0,0	2	157,163	0,212
chr12	11966137	11966507	chr12:11966137-11966507;FANTOM	25	.	11966202	11966203	0	2	13,252,	0,118,
chr12	11975144	11975300	chr12:11975144-11975300;FANTOM	1	.	11975238	11975239	0	2	34,1,	0,155,
chr12	11975427	11976011	chr12:11975427-11976011;FANTOM	1	.	11975686	11975687	0	2	208,273,	0,311,
chr12	11976145	11976420	chr12:11976145-11976420;FANTOM	1	.	11976222	11976223	0	2	58,178,	0,97,
chr12	11976958	11977542	chr12:11976958-11977542;NETCAGE	10	.	11977231	11977232	0,0,0	2	190,226	0,358
chr12	11983185	11983541	chr12:11983185-11983541;FANTOM	0	.	11983218	11983219	0	2	8,296,	0,60,
chr12	11986979	11987463	chr12:11986979-11987463;FANTOM	3	.	11987101	11987102	0	2	76,315,	0,169,
chr12	11987514	11987811	chr12:11987514-11987811;FANTOM	0	.	11987530	11987531	0	2	1,265,	0,32,
chr12	11987992	11988316	chr12:11987992-11988316;FANTOM	6	.	11988086	11988087	0	2	83,218,	0,106,
chr12	11989252	11989963	chr12:11989252-11989963;FANTOM	16	.	11989496	11989497	0	2	237,458,	0,253,
chr12	11992911	11993040	chr12:11992911-11993040;FANTOM	0	.	11992975	11992976	0	2	1,1,	0,128,
chr12	12009987	12010279	chr12:12009987-12010279;FANTOM	6	.	12010169	12010170	0	2	95,22,	0,270,
chr12	12016846	12017194	chr12:12016846-12017194;FANTOM	5	.	12017119	12017120	0	2	238,39,	0,309,
chr12	12028355	12028658	chr12:12028355-12028658;NETCAGE	21	.	12028512	12028513	0,0,0	2	108,95	0,208
chr12	12030986	12031138	chr12:12030986-12031138;FANTOM	0	.	12031061	12031062	0	2	1,1,	0,151,
chr12	12032964	12033203	chr12:12032964-12033203;FANTOM	0	.	12033083	12033084	0	2	2,1,	0,238,
chr12	12033444	12033584	chr12:12033444-12033584;FANTOM	1	.	12033533	12033534	0	2	48,9,	0,131,
chr12	12037731	12037747	chr12:12037731-12037747;NETCAGE	2	.	12037741	12037742	0,0,0	2	6,1	0,15
chr12	12038206	12038369	chr12:12038206-12038369;FANTOM	2	.	12038300	12038301	0	2	39,13,	0,150,
chr12	12084529	12084746	chr12:12084529-12084746;FANTOM	0	.	12084637	12084638	0	2	1,1,	0,216,
chr12	12111679	12111898	chr12:12111679-12111898;FANTOM	2	.	12111692	12111693	0	2	3,195,	0,24,
chr12	12133089	12133303	chr12:12133089-12133303;FANTOM	0	.	12133195	12133196	0	2	1,1,	0,213,
chr12	12134000	12134396	chr12:12134000-12134396;FANTOM	1	.	12134084	12134085	0	2	1,228,	0,168,
chr12	12161273	12161524	chr12:12161273-12161524;FANTOM	0	.	12161398	12161399	0	2	1,1,	0,250,
chr12	12162075	12162513	chr12:12162075-12162513;FANTOM	1	.	12162341	12162342	0	2	219,123,	0,315,
chr12	12163052	12163554	chr12:12163052-12163554;FANTOM	4	.	12163196	12163197	0	2	86,299,	0,203,
chr12	12164191	12164556	chr12:12164191-12164556;FANTOM	0	.	12164497	12164498	0	2	289,41,	0,324,
chr12	12164636	12164912	chr12:12164636-12164912;FANTOM	0	.	12164797	12164798	0	2	49,1,	0,275,
chr12	12176781	12177163	chr12:12176781-12177163;NETCAGE	4	.	12176972	12176973	0,0,0	2	5,4	0,378
chr12	12177997	12178278	chr12:12177997-12178278;NETCAGE	6	.	12178231	12178232	0,0,0	2	189,1	0,280
chr12	12185852	12185959	chr12:12185852-12185959;FANTOM	2	.	12185897	12185898	0	2	27,43,	0,64,
chr12	12221594	12221959	chr12:12221594-12221959;FANTOM	0	.	12221770	12221771	0	2	1,12,	0,353,
chr12	12255233	12255559	chr12:12255233-12255559;FANTOM	0	.	12255326	12255327	0	2	1,139,	0,187,
chr12	12298245	12298581	chr12:12298245-12298581;FANTOM	0	.	12298463	12298464	0	2	167,65,	0,271,
chr12	12352896	12352921	chr12:12352896-12352921;FANTOM	0	.	12352908	12352909	0	2	1,1,	0,24,
chr12	12408234	12408471	chr12:12408234-12408471;FANTOM	0	.	12408412	12408413	0	2	121,1,	0,236,
chr12	12425810	12426042	chr12:12425810-12426042;FANTOM	0	.	12425925	12425926	0	2	1,1,	0,231,
chr12	12504083	12504386	chr12:12504083-12504386;FANTOM	0	.	12504251	12504252	0	2	36,1,	0,302,
chr12	12512304	12512319	chr12:12512304-12512319;FANTOM	0	.	12512311	12512312	0	2	1,1,	0,14,
chr12	12532834	12533375	chr12:12532834-12533375;FANTOM	8	.	12533098	12533099	0	2	182,193,	0,348,
chr12	12537822	12538217	chr12:12537822-12538217;NETCAGE	5	.	12538113	12538114	0,0,0	2	239,50	0,345
chr12	12545388	12545784	chr12:12545388-12545784;FANTOM	2	.	12545561	12545562	0	2	170,219,	0,177,
chr12	12556548	12557081	chr12:12556548-12557081;FANTOM	2	.	12556809	12556810	0	2	101,110,	0,423,
chr12	12585353	12585569	chr12:12585353-12585569;NETCAGE	2	.	12585466	12585467	0,0,0	2	52,41	0,175
chr12	12586250	12586606	chr12:12586250-12586606;NETCAGE	2	.	12586427	12586428	0,0,0	2	1,1	0,355
chr12	12589911	12590246	chr12:12589911-12590246;FANTOM	1	.	12590073	12590074	0	2	4,13,	0,322,
chr12	12592534	12593034	chr12:12592534-12593034;FANTOM	2	.	12592767	12592768	0	2	178,211,	0,289,
chr12	12594845	12595716	chr12:12594845-12595716;FANTOM	0	.	12595014	12595015	0	2	135,667,	0,204,
chr12	12599819	12600045	chr12:12599819-12600045;FANTOM	6	.	12599925	12599926	0	2	17,30,	0,196,
chr12	12602381	12602995	chr12:12602381-12602995;FANTOM	16	.	12602705	12602706	0	2	312,277,	0,337,
chr12	12605511	12605890	chr12:12605511-12605890;FANTOM	0	.	12605532	12605533	0	2	1,336,	0,43,
chr12	12609505	12609975	chr12:12609505-12609975;FANTOM	20	.	12609757	12609758	0	2	144,108,	0,362,
chr12	12633565	12634055	chr12:12633565-12634055;NETCAGE	2	.	12633767	12633768	0,0,0	2	134,218	0,272
chr12	12646905	12646967	chr12:12646905-12646967;FANTOM	0	.	12646935	12646936	0	2	1,1,	0,61,
chr12	12654210	12654272	chr12:12654210-12654272;FANTOM	0	.	12654269	12654270	0	2	58,1,	0,61,
chr12	12661595	12661928	chr12:12661595-12661928;FANTOM	43	.	12661771	12661772	0	2	50,30,	0,303,
chr12	12663035	12663537	chr12:12663035-12663537;FANTOM	6	.	12663258	12663259	0	2	156,211,	0,291,
chr12	12708006	12708373	chr12:12708006-12708373;FANTOM	0	.	12708189	12708190	0	2	1,1,	0,366,
chr12	12711175	12711335	chr12:12711175-12711335;FANTOM	0	.	12711319	12711320	0	2	130,1,	0,159,
chr12	12711400	12711706	chr12:12711400-12711706;FANTOM	0	.	12711552	12711553	0	2	1,1,	0,305,
chr12	12735834	12736179	chr12:12735834-12736179;FANTOM	0	.	12735984	12735985	0	2	1,44,	0,301,
chr12	12745856	12746070	chr12:12745856-12746070;NETCAGE	11	.	12745962	12745963	0,0,0	2	1,1	0,213
chr12	12759905	12760310	chr12:12759905-12760310;NETCAGE	11	.	12760121	12760122	0,0,0	2	42,14	0,391
chr12	12766295	12766634	chr12:12766295-12766634;FANTOM	0	.	12766502	12766503	0	2	197,121,	0,218,
chr12	12775556	12775830	chr12:12775556-12775830;FANTOM	0	.	12775679	12775680	0	2	74,101,	0,173,
chr12	12826254	12826470	chr12:12826254-12826470;NETCAGE	3	.	12826361	12826362	0,0,0	2	1,1	0,215
chr12	12838362	12838488	chr12:12838362-12838488;FANTOM	0	.	12838430	12838431	0	2	12,1,	0,125,
chr12	12866577	12866673	chr12:12866577-12866673;NETCAGE	2	.	12866624	12866625	0,0,0	2	1,1	0,95
chr12	12872470	12873013	chr12:12872470-12873013;FANTOM	15	.	12872651	12872652	0	2	171,350,	0,193,
chr12	12883612	12883681	chr12:12883612-12883681;FANTOM	0	.	12883637	12883638	0	2	1,18,	0,51,
chr12	12889732	12889911	chr12:12889732-12889911;FANTOM	2	.	12889753	12889754	0	2	2,138,	0,41,
chr12	12902388	12902689	chr12:12902388-12902689;NETCAGE	6	.	12902461	12902462	0,0,0	2	1,154	0,147
chr12	12911881	12912260	chr12:12911881-12912260;FANTOM	0	.	12911940	12911941	0	2	1,261,	0,118,
chr12	12912620	12912773	chr12:12912620-12912773;NETCAGE	9	.	12912646	12912647	0,0,0	2	3,102	0,51
chr12	12944953	12945257	chr12:12944953-12945257;NETCAGE	3	.	12945073	12945074	0,0,0	2	30,93	0,211
chr12	12956264	12956405	chr12:12956264-12956405;FANTOM	0	.	12956395	12956396	0	2	123,1,	0,140,
chr12	12956960	12957274	chr12:12956960-12957274;NETCAGE	2	.	12957181	12957182	0,0,0	2	197,68	0,246
chr12	12957478	12957757	chr12:12957478-12957757;FANTOM	11	.	12957558	12957559	0	2	20,138,	0,141,
chr12	12960939	12961466	chr12:12960939-12961466;FANTOM	2	.	12961073	12961074	0	2	70,328,	0,199,
chr12	12971690	12972031	chr12:12971690-12972031;NETCAGE	51	.	12971834	12971835	0,0,0	2	77,128	0,213
chr12	12991466	12991515	chr12:12991466-12991515;FANTOM	0	.	12991490	12991491	0	2	1,1,	0,48,
chr12	12994896	12995151	chr12:12994896-12995151;NETCAGE	4	.	12995023	12995024	0,0,0	2	1,1	0,254
chr12	13023466	13023857	chr12:13023466-13023857;NETCAGE	45	.	13023595	13023596	0,0,0	2	73,205	0,186
chr12	13025126	13025347	chr12:13025126-13025347;FANTOM	0	.	13025202	13025203	0	2	33,101,	0,120,
chr12	13027076	13027199	chr12:13027076-13027199;NETCAGE	6	.	13027137	13027138	0,0,0	2	1,1	0,122
chr12	13034551	13034650	chr12:13034551-13034650;FANTOM	0	.	13034601	13034602	0	2	4,1,	0,98,
chr12	13049170	13049423	chr12:13049170-13049423;FANTOM	0	.	13049294	13049295	0	2	1,4,	0,249,
chr12	13050548	13050563	chr12:13050548-13050563;FANTOM	0	.	13050553	13050554	0	2	1,4,	0,11,
chr12	13056884	13057235	chr12:13056884-13057235;FANTOM	0	.	13057059	13057060	0	2	1,1,	0,350,
chr12	13075067	13075388	chr12:13075067-13075388;FANTOM	0	.	13075227	13075228	0	2	1,1,	0,320,
chr12	13124934	13124993	chr12:13124934-13124993;FANTOM	1	.	13124962	13124963	0	2	3,4,	0,55,
chr12	13131163	13131435	chr12:13131163-13131435;NETCAGE	12	.	13131290	13131291	0,0,0	2	4,21	0,251
chr12	13140533	13140913	chr12:13140533-13140913;NETCAGE	2	.	13140722	13140723	0,0,0	2	1,1	0,379
chr12	13145446	13145954	chr12:13145446-13145954;FANTOM	8	.	13145520	13145521	0	2	27,386,	0,122,
chr12	13146057	13146252	chr12:13146057-13146252;NETCAGE	2	.	13146158	13146159	0,0,0	2	10,1	0,194
chr12	13198471	13198871	chr12:13198471-13198871;NETCAGE	3	.	13198689	13198690	0,0,0	2	39,1	0,399
chr12	13213632	13213789	chr12:13213632-13213789;FANTOM	0	.	13213701	13213702	0	2	1,19,	0,138,
chr12	13229599	13229845	chr12:13229599-13229845;FANTOM	0	.	13229721	13229722	0	2	1,1,	0,245,
chr12	13247337	13247745	chr12:13247337-13247745;FANTOM	2	.	13247511	13247512	0	2	78,136,	0,272,
chr12	13251023	13251431	chr12:13251023-13251431;FANTOM	17	.	13251082	13251083	0	2	47,336,	0,72,
chr12	13251588	13252400	chr12:13251588-13252400;FANTOM	8	.	13252037	13252038	0	2	449,361,	0,451,
chr12	13252845	13253278	chr12:13252845-13253278;FANTOM	0	.	13252953	13252954	0	2	75,290,	0,143,
chr12	13253893	13254547	chr12:13253893-13254547;FANTOM	57	.	13254170	13254171	0	2	278,376,	0,278,
chr12	13255105	13255488	chr12:13255105-13255488;FANTOM	0	.	13255166	13255167	0	2	26,285,	0,98,
chr12	13257470	13257645	chr12:13257470-13257645;FANTOM	13	.	13257540	13257541	0	2	16,50,	0,125,
chr12	13267585	13267890	chr12:13267585-13267890;FANTOM	1	.	13267716	13267717	0	2	58,99,	0,206,
chr12	13277970	13278212	chr12:13277970-13278212;FANTOM	0	.	13278172	13278173	0	2	164,1,	0,241,
chr12	13280472	13280676	chr12:13280472-13280676;NETCAGE	19	.	13280591	13280592	0,0,0	2	46,11	0,193
chr12	13292095	13292429	chr12:13292095-13292429;FANTOM	0	.	13292229	13292230	0	2	1,66,	0,268,
chr12	13299402	13299811	chr12:13299402-13299811;FANTOM	0	.	13299565	13299566	0	2	1,82,	0,327,
chr12	13320198	13320450	chr12:13320198-13320450;FANTOM	0	.	13320348	13320349	0	2	51,1,	0,251,
chr12	13325394	13325655	chr12:13325394-13325655;FANTOM	0	.	13325524	13325525	0	2	1,1,	0,260,
chr12	13325962	13326157	chr12:13325962-13326157;FANTOM	0	.	13326074	13326075	0	2	32,1,	0,194,
chr12	13326583	13326856	chr12:13326583-13326856;FANTOM	1	.	13326644	13326645	0	2	43,193,	0,80,
chr12	13331850	13332340	chr12:13331850-13332340;FANTOM	0	.	13332006	13332007	0	2	148,325,	0,165,
chr12	13332644	13332915	chr12:13332644-13332915;FANTOM	0	.	13332867	13332868	0	2	178,1,	0,270,
chr12	13347729	13348002	chr12:13347729-13348002;FANTOM	0	.	13347865	13347866	0	2	1,1,	0,272,
chr12	13357534	13357828	chr12:13357534-13357828;FANTOM	0	.	13357576	13357577	0	2	3,212,	0,82,
chr12	13359236	13359687	chr12:13359236-13359687;FANTOM	0	.	13359414	13359415	0	2	62,156,	0,295,
chr12	13376138	13376415	chr12:13376138-13376415;FANTOM	2	.	13376268	13376269	0	2	4,19,	0,258,
chr12	13376628	13377027	chr12:13376628-13377027;FANTOM	0	.	13376827	13376828	0	2	1,1,	0,398,
chr12	13403402	13403764	chr12:13403402-13403764;FANTOM	0	.	13403582	13403583	0	2	1,1,	0,361,
chr12	13408937	13409175	chr12:13408937-13409175;FANTOM	0	.	13409166	13409167	0	2	222,1,	0,237,
chr12	13431254	13431391	chr12:13431254-13431391;FANTOM	0	.	13431325	13431326	0	2	8,1,	0,136,
chr12	13643087	13643098	chr12:13643087-13643098;FANTOM	0	.	13643092	13643093	0	2	1,1,	0,10,
chr12	13662562	13662624	chr12:13662562-13662624;FANTOM	0	.	13662592	13662593	0	2	1,1,	0,61,
chr12	13677891	13678188	chr12:13677891-13678188;FANTOM	0	.	13677996	13677997	0	2	1,86,	0,211,
chr12	13781817	13782127	chr12:13781817-13782127;FANTOM	0	.	13781971	13781972	0	2	1,1,	0,309,
chr12	13812261	13812521	chr12:13812261-13812521;FANTOM	0	.	13812426	13812427	0	2	105,34,	0,226,
chr12	13814153	13814481	chr12:13814153-13814481;FANTOM	0	.	13814421	13814422	0	2	211,1,	0,327,
chr12	13817220	13817383	chr12:13817220-13817383;FANTOM	0	.	13817355	13817356	0	2	109,1,	0,162,
chr12	13857134	13857357	chr12:13857134-13857357;FANTOM	0	.	13857245	13857246	0	2	1,1,	0,222,
chr12	13959726	13960014	chr12:13959726-13960014;FANTOM	0	.	13959879	13959880	0	2	21,1,	0,287,
chr12	13978499	13978766	chr12:13978499-13978766;FANTOM	0	.	13978632	13978633	0	2	1,1,	0,266,
chr12	13986267	13986354	chr12:13986267-13986354;FANTOM	0	.	13986297	13986298	0	2	4,29,	0,58,
chr12	14112244	14112326	chr12:14112244-14112326;FANTOM	0	.	14112256	14112257	0	2	1,58,	0,24,
chr12	14393190	14393616	chr12:14393190-14393616;NETCAGE	8	.	14393392	14393393	0,0,0	2	193,214	0,212
chr12	14410616	14411017	chr12:14410616-14411017;FANTOM	2	.	14410841	14410842	0	2	58,8,	0,393,
chr12	14413561	14413925	chr12:14413561-14413925;FANTOM	5	.	14413702	14413703	0	2	83,164,	0,200,
chr12	14417881	14418036	chr12:14417881-14418036;FANTOM	0	.	14417968	14417969	0	2	21,1,	0,154,
chr12	14420572	14420772	chr12:14420572-14420772;FANTOM	0	.	14420649	14420650	0	2	2,46,	0,154,
chr12	14426552	14426694	chr12:14426552-14426694;FANTOM	20	.	14426608	14426609	0	2	8,37,	0,105,
chr12	14426966	14427222	chr12:14426966-14427222;FANTOM	3	.	14427068	14427069	0	2	11,62,	0,194,
chr12	14430801	14430983	chr12:14430801-14430983;NETCAGE	4	.	14430890	14430891	0,0,0	2	1,3	0,179
chr12	14442643	14442853	chr12:14442643-14442853;FANTOM	0	.	14442752	14442753	0	2	15,6,	0,204,
chr12	14515383	14515637	chr12:14515383-14515637;NETCAGE	2	.	14515509	14515510	0,0,0	2	1,1	0,253
chr12	14549073	14549306	chr12:14549073-14549306;FANTOM	4	.	14549113	14549114	0	2	13,165,	0,68,
chr12	14711449	14711733	chr12:14711449-14711733;FANTOM	0	.	14711517	14711518	0	2	2,149,	0,135,
chr12	14926467	14926701	chr12:14926467-14926701;FANTOM	0	.	14926674	14926675	0	2	183,1,	0,233,
chr12	14987002	14987060	chr12:14987002-14987060;FANTOM	0	.	14987032	14987033	0	2	4,1,	0,57,
chr12	14989161	14989640	chr12:14989161-14989640;NETCAGE	14	.	14989392	14989393	0,0,0	2	174,190	0,289
chr12	14994752	14995023	chr12:14994752-14995023;FANTOM	1	.	14994925	14994926	0	2	82,6,	0,265,
chr12	15021815	15022334	chr12:15021815-15022334;NETCAGE	5	.	15022015	15022016	0,0,0	2	159,276	0,243
chr12	15105208	15105676	chr12:15105208-15105676;FANTOM	10	.	15105380	15105381	0	2	131,254,	0,214,
chr12	15110831	15110963	chr12:15110831-15110963;FANTOM	0	.	15110878	15110879	0	2	1,37,	0,95,
chr12	15111199	15111865	chr12:15111199-15111865;FANTOM	10	.	15111798	15111799	0	2	572,38,	0,628,
chr12	15112014	15112317	chr12:15112014-15112317;NETCAGE	2	.	15112165	15112166	0,0,0	2	1,1	0,302
chr12	15121554	15121691	chr12:15121554-15121691;FANTOM	0	.	15121622	15121623	0	2	1,1,	0,136,
chr12	15129630	15129903	chr12:15129630-15129903;FANTOM	2	.	15129830	15129831	0	2	132,3,	0,270,
chr12	15138089	15138465	chr12:15138089-15138465;FANTOM	0	.	15138276	15138277	0	2	1,1,	0,375,
chr12	15141051	15141286	chr12:15141051-15141286;FANTOM	0	.	15141168	15141169	0	2	1,1,	0,234,
chr12	15167625	15167774	chr12:15167625-15167774;FANTOM	0	.	15167699	15167700	0	2	1,1,	0,148,
chr12	15200844	15201129	chr12:15200844-15201129;FANTOM	0	.	15200986	15200987	0	2	1,1,	0,284,
chr12	15287124	15287167	chr12:15287124-15287167;FANTOM	0	.	15287145	15287146	0	2	1,1,	0,42,
chr12	15305858	15306077	chr12:15305858-15306077;FANTOM	0	.	15306004	15306005	0	2	76,1,	0,218,
chr12	15315937	15316391	chr12:15315937-15316391;FANTOM	1	.	15316152	15316153	0	2	57,80,	0,374,
chr12	15367816	15368327	chr12:15367816-15368327;NETCAGE	32	.	15368168	15368169	0,0,0	2	310,115	0,396
chr12	15375073	15375546	chr12:15375073-15375546;NETCAGE	2	.	15375473	15375474	0,0,0	2	329,1	0,472
chr12	15393845	15394051	chr12:15393845-15394051;NETCAGE	3	.	15393944	15393945	0,0,0	2	1,8	0,198
chr12	15394587	15394780	chr12:15394587-15394780;NETCAGE	3	.	15394724	15394725	0,0,0	2	83,1	0,192
chr12	15395575	15395599	chr12:15395575-15395599;NETCAGE	3	.	15395586	15395587	0,0,0	2	1,1	0,23
chr12	15396058	15396194	chr12:15396058-15396194;FANTOM	0	.	15396125	15396126	0	2	1,1,	0,135,
chr12	15396988	15397532	chr12:15396988-15397532;NETCAGE	94	.	15397234	15397235	0,0,0	2	187,238	0,306
chr12	15408630	15408974	chr12:15408630-15408974;FANTOM	0	.	15408945	15408946	0	2	288,1,	0,343,
chr12	15409824	15410065	chr12:15409824-15410065;FANTOM	0	.	15409953	15409954	0	2	19,1,	0,240,
chr12	15427530	15427814	chr12:15427530-15427814;FANTOM	0	.	15427671	15427672	0	2	1,1,	0,283,
chr12	15514461	15514838	chr12:15514461-15514838;FANTOM	0	.	15514653	15514654	0	2	9,1,	0,376,
chr12	15697509	15697811	chr12:15697509-15697811;FANTOM	0	.	15697641	15697642	0	2	1,38,	0,264,
chr12	15700708	15700867	chr12:15700708-15700867;FANTOM	0	.	15700797	15700798	0	2	21,1,	0,158,
chr12	15724023	15724144	chr12:15724023-15724144;FANTOM	0	.	15724071	15724072	0	2	4,28,	0,93,
chr12	15758880	15759078	chr12:15758880-15759078;FANTOM	0	.	15758988	15758989	0	2	21,1,	0,197,
chr12	15782024	15782386	chr12:15782024-15782386;FANTOM	1	.	15782101	15782102	0	2	8,215,	0,147,
chr12	15841016	15841330	chr12:15841016-15841330;FANTOM	0	.	15841172	15841173	0	2	1,1,	0,313,
chr12	15853599	15853765	chr12:15853599-15853765;FANTOM	1	.	15853692	15853693	0	2	26,4,	0,162,
chr12	15856418	15856783	chr12:15856418-15856783;NETCAGE	27	.	15856767	15856768	0,0,0	2	338,4	0,361
chr12	15899366	15899730	chr12:15899366-15899730;FANTOM	0	.	15899545	15899546	0	2	1,5,	0,359,
chr12	15910995	15911177	chr12:15910995-15911177;FANTOM	0	.	15911084	15911085	0	2	22,25,	0,157,
chr12	15916950	15917280	chr12:15916950-15917280;FANTOM	0	.	15917184	15917185	0	2	145,6,	0,324,
chr12	15923925	15924488	chr12:15923925-15924488;NETCAGE	17	.	15924292	15924293	0,0,0	2	360,188	0,375
chr12	15924571	15925079	chr12:15924571-15925079;NETCAGE	38	.	15924985	15924986	0,0,0	2	408,86	0,422
chr12	15951437	15951560	chr12:15951437-15951560;FANTOM	0	.	15951538	15951539	0	2	81,1,	0,122,
chr12	16082112	16082369	chr12:16082112-16082369;NETCAGE	20	.	16082302	16082303	0,0,0	2	153,28	0,229
chr12	16084655	16084703	chr12:16084655-16084703;NETCAGE	3	.	16084678	16084679	0,0,0	2	1,1	0,47
chr12	16125205	16125413	chr12:16125205-16125413;FANTOM	0	.	16125309	16125310	0	2	3,1,	0,207,
chr12	16328940	16329270	chr12:16328940-16329270;FANTOM	0	.	16329250	16329251	0	2	292,1,	0,329,
chr12	16485023	16485319	chr12:16485023-16485319;NETCAGE	55	.	16485105	16485106	0,0,0	2	5,136	0,160
chr12	16553699	16554214	chr12:16553699-16554214;FANTOM	0	.	16553897	16553898	0	2	165,283,	0,232,
chr12	16554253	16554721	chr12:16554253-16554721;FANTOM	0	.	16554663	16554664	0	2	354,1,	0,467,
chr12	16640512	16640801	chr12:16640512-16640801;NETCAGE	5	.	16640650	16640651	0,0,0	2	2,13	0,276
chr12	16677485	16677545	chr12:16677485-16677545;NETCAGE	2	.	16677519	16677520	0,0,0	2	11,1	0,59
chr12	16698348	16698413	chr12:16698348-16698413;FANTOM	0	.	16698380	16698381	0	2	1,1,	0,64,
chr12	16719394	16719663	chr12:16719394-16719663;NETCAGE	2	.	16719477	16719478	0,0,0	2	1,102	0,167
chr12	16737194	16737407	chr12:16737194-16737407;NETCAGE	7	.	16737323	16737324	0,0,0	2	52,6	0,207
chr12	16738724	16739078	chr12:16738724-16739078;NETCAGE	3	.	16738911	16738912	0,0,0	2	31,9	0,345
chr12	16740454	16740758	chr12:16740454-16740758;NETCAGE	2	.	16740605	16740606	0,0,0	2	1,1	0,303
chr12	16779980	16780173	chr12:16779980-16780173;FANTOM	0	.	16780076	16780077	0	2	1,1,	0,192,
chr12	16814837	16815187	chr12:16814837-16815187;NETCAGE	3	.	16815102	16815103	0,0,0	2	183,1	0,349
chr12	16817876	16817986	chr12:16817876-16817986;FANTOM	0	.	16817887	16817888	0	2	1,88,	0,22,
chr12	16879908	16879915	chr12:16879908-16879915;FANTOM	0	.	16879911	16879912	0	2	1,1,	0,6,
chr12	16899142	16899376	chr12:16899142-16899376;FANTOM	0	.	16899258	16899259	0	2	1,1,	0,233,
chr12	16949261	16949514	chr12:16949261-16949514;NETCAGE	2	.	16949375	16949376	0,0,0	2	1,25	0,228
chr12	16970054	16970256	chr12:16970054-16970256;FANTOM	0	.	16970076	16970077	0	2	1,158,	0,44,
chr12	16984834	16985172	chr12:16984834-16985172;NETCAGE	11	.	16985045	16985046	0,0,0	2	162,77	0,261
chr12	17006116	17006369	chr12:17006116-17006369;FANTOM	0	.	17006242	17006243	0	2	1,1,	0,252,
chr12	17520560	17520632	chr12:17520560-17520632;FANTOM	0	.	17520595	17520596	0	2	1,1,	0,71,
chr12	18511225	18511610	chr12:18511225-18511610;FANTOM	3	.	18511391	18511392	0	2	1,52,	0,333,
chr12	18905579	18905804	chr12:18905579-18905804;FANTOM	0	.	18905691	18905692	0	2	1,1,	0,224,
chr12	18975317	18975464	chr12:18975317-18975464;FANTOM	0	.	18975388	18975389	0	2	1,4,	0,143,
chr12	18976499	18976774	chr12:18976499-18976774;FANTOM	1	.	18976642	18976643	0	2	34,21,	0,254,
chr12	19017500	19017849	chr12:19017500-19017849;FANTOM	0	.	19017673	19017674	0	2	1,2,	0,347,
chr12	19048962	19049238	chr12:19048962-19049238;FANTOM	0	.	19049130	19049131	0	2	72,10,	0,266,
chr12	19260911	19261231	chr12:19260911-19261231;FANTOM	0	.	19261175	19261176	0	2	220,11,	0,309,
chr12	19284166	19284563	chr12:19284166-19284563;FANTOM	1	.	19284309	19284310	0	2	73,183,	0,214,
chr12	19290017	19290448	chr12:19290017-19290448;NETCAGE	19	.	19290177	19290178	0,0,0	2	102,211	0,220
chr12	19291558	19291779	chr12:19291558-19291779;FANTOM	1	.	19291580	19291581	0	2	1,176,	0,45,
chr12	19343816	19343915	chr12:19343816-19343915;FANTOM	0	.	19343890	19343891	0	2	51,1,	0,98,
chr12	19404694	19404976	chr12:19404694-19404976;NETCAGE	2	.	19404836	19404837	0,0,0	2	4,1	0,281
chr12	19455877	19456252	chr12:19455877-19456252;NETCAGE	4	.	19456050	19456051	0,0,0	2	7,35	0,340
chr12	19496981	19496995	chr12:19496981-19496995;FANTOM	0	.	19496988	19496989	0	2	2,1,	0,13,
chr12	19534179	19534194	chr12:19534179-19534194;FANTOM	0	.	19534186	19534187	0	2	1,1,	0,14,
chr12	19550535	19550852	chr12:19550535-19550852;FANTOM	0	.	19550633	19550634	0	2	1,121,	0,196,
chr12	19557871	19558201	chr12:19557871-19558201;FANTOM	0	.	19558035	19558036	0	2	1,1,	0,329,
chr12	19566135	19566181	chr12:19566135-19566181;FANTOM	17	.	19566157	19566158	0	2	18,18,	0,28,
chr12	19606297	19606696	chr12:19606297-19606696;NETCAGE	3	.	19606430	19606431	0,0,0	2	1,133	0,266
chr12	19635536	19635865	chr12:19635536-19635865;FANTOM	0	.	19635671	19635672	0	2	1,59,	0,270,
chr12	19731170	19731210	chr12:19731170-19731210;NETCAGE	2	.	19731189	19731190	0,0,0	2	1,1	0,39
chr12	19842357	19842456	chr12:19842357-19842456;FANTOM	0	.	19842391	19842392	0	2	5,35,	0,64,
chr12	19914510	19914683	chr12:19914510-19914683;FANTOM	0	.	19914596	19914597	0	2	1,1,	0,172,
chr12	19931058	19931702	chr12:19931058-19931702;NETCAGE	28	.	19931409	19931410	0,0,0	2	324,265	0,379
chr12	19932429	19932596	chr12:19932429-19932596;FANTOM	0	.	19932500	19932501	0	2	37,61,	0,106,
chr12	20004635	20004650	chr12:20004635-20004650;FANTOM	0	.	20004641	20004642	0	2	1,2,	0,13,
chr12	20013934	20014325	chr12:20013934-20014325;NETCAGE	2	.	20014030	20014031	0,0,0	2	1,199	0,192
chr12	20015361	20015705	chr12:20015361-20015705;NETCAGE	7	.	20015634	20015635	0,0,0	2	209,6	0,338
chr12	20039612	20040013	chr12:20039612-20040013;FANTOM	0	.	20039812	20039813	0	2	1,1,	0,400,
chr12	20045300	20045477	chr12:20045300-20045477;NETCAGE	5	.	20045424	20045425	0,0,0	2	114,42	0,135
chr12	20047049	20047293	chr12:20047049-20047293;FANTOM	1	.	20047236	20047237	0	2	134,2,	0,242,
chr12	20047799	20048015	chr12:20047799-20048015;FANTOM	1	.	20047919	20047920	0	2	27,2,	0,214,
chr12	20061866	20062155	chr12:20061866-20062155;FANTOM	1	.	20061951	20061952	0	2	15,133,	0,156,
chr12	20069508	20069793	chr12:20069508-20069793;FANTOM	0	.	20069675	20069676	0	2	52,1,	0,284,
chr12	20076637	20076989	chr12:20076637-20076989;FANTOM	0	.	20076812	20076813	0	2	1,1,	0,351,
chr12	20099675	20099840	chr12:20099675-20099840;FANTOM	4	.	20099741	20099742	0	2	10,42,	0,123,
chr12	20123245	20123301	chr12:20123245-20123301;NETCAGE	2	.	20123299	20123300	0,0,0	2	55,1	0,55
chr12	20124309	20124606	chr12:20124309-20124606;FANTOM	0	.	20124451	20124452	0	2	54,66,	0,231,
chr12	20125450	20125498	chr12:20125450-20125498;NETCAGE	2	.	20125473	20125474	0,0,0	2	1,1	0,47
chr12	20153247	20153737	chr12:20153247-20153737;NETCAGE	6	.	20153653	20153654	0,0,0	2	375,51	0,439
chr12	20193417	20193449	chr12:20193417-20193449;FANTOM	0	.	20193432	20193433	0	2	1,1,	0,31,
chr12	20197708	20198008	chr12:20197708-20198008;FANTOM	0	.	20197857	20197858	0	2	1,1,	0,299,
chr12	20365637	20365979	chr12:20365637-20365979;FANTOM	0	.	20365747	20365748	0	2	1,121,	0,221,
chr12	20367206	20367412	chr12:20367206-20367412;NETCAGE	2	.	20367285	20367286	0,0,0	2	1,48	0,158
chr12	20520069	20520336	chr12:20520069-20520336;NETCAGE	3	.	20520191	20520192	0,0,0	2	1,22	0,245
chr12	20543386	20543422	chr12:20543386-20543422;FANTOM	0	.	20543405	20543406	0	2	5,1,	0,35,
chr12	20620949	20621359	chr12:20620949-20621359;NETCAGE	17	.	20620980	20620981	0,0,0	2	27,374	0,36
chr12	20732540	20732626	chr12:20732540-20732626;FANTOM	0	.	20732596	20732597	0	2	28,1,	0,85,
chr12	20746479	20746810	chr12:20746479-20746810;FANTOM	0	.	20746644	20746645	0	2	1,1,	0,330,
chr12	20780077	20780376	chr12:20780077-20780376;FANTOM	2	.	20780083	20780084	0	2	1,286,	0,13,
chr12	20950319	20950359	chr12:20950319-20950359;FANTOM	0	.	20950338	20950339	0	2	1,1,	0,39,
chr12	20959036	20959191	chr12:20959036-20959191;FANTOM	0	.	20959157	20959158	0	2	90,1,	0,154,
chr12	20975224	20975562	chr12:20975224-20975562;FANTOM	54	.	20975348	20975349	0	2	2,90,	0,248,
chr12	21039353	21039668	chr12:21039353-21039668;FANTOM	0	.	21039510	21039511	0	2	1,1,	0,314,
chr12	21059259	21059529	chr12:21059259-21059529;FANTOM	0	.	21059393	21059394	0	2	1,1,	0,269,
chr12	21162401	21162431	chr12:21162401-21162431;FANTOM	0	.	21162415	21162416	0	2	1,1,	0,29,
chr12	21428924	21429039	chr12:21428924-21429039;FANTOM	0	.	21428981	21428982	0	2	1,1,	0,114,
chr12	21624831	21625079	chr12:21624831-21625079;NETCAGE	2	.	21624954	21624955	0,0,0	2	1,1	0,247
chr12	21625286	21625603	chr12:21625286-21625603;FANTOM	0	.	21625492	21625493	0	2	98,2,	0,315,
chr12	21653759	21653834	chr12:21653759-21653834;NETCAGE	4	.	21653782	21653783	0,0,0	2	1,28	0,47
chr12	21666002	21666378	chr12:21666002-21666378;FANTOM	0	.	21666189	21666190	0	2	1,1,	0,375,
chr12	21932159	21932609	chr12:21932159-21932609;NETCAGE	3	.	21932405	21932406	0,0,0	2	111,68	0,382
chr12	22186013	22186069	chr12:22186013-22186069;FANTOM	0	.	22186040	22186041	0	2	1,1,	0,55,
chr12	22195948	22196249	chr12:22195948-22196249;FANTOM	0	.	22196126	22196127	0	2	58,1,	0,300,
chr12	22428776	22428931	chr12:22428776-22428931;FANTOM	2	.	22428866	22428867	0	2	28,2,	0,153,
chr12	22435194	22435461	chr12:22435194-22435461;FANTOM	1	.	22435403	22435404	0	2	154,1,	0,266,
chr12	22441224	22441581	chr12:22441224-22441581;FANTOM	0	.	22441384	22441385	0	2	4,39,	0,318,
chr12	22482741	22482768	chr12:22482741-22482768;FANTOM	0	.	22482754	22482755	0	2	1,1,	0,26,
chr12	22531570	22531607	chr12:22531570-22531607;FANTOM	0	.	22531588	22531589	0	2	1,1,	0,36,
chr12	22562588	22562819	chr12:22562588-22562819;FANTOM	2	.	22562738	22562739	0	2	101,31,	0,200,
chr12	22607398	22607521	chr12:22607398-22607521;FANTOM	0	.	22607459	22607460	0	2	1,1,	0,122,
chr12	22654594	22654831	chr12:22654594-22654831;FANTOM	0	.	22654712	22654713	0	2	1,1,	0,236,
chr12	22779557	22779668	chr12:22779557-22779668;FANTOM	1	.	22779573	22779574	0	2	15,92,	0,19,
chr12	23195038	23195059	chr12:23195038-23195059;FANTOM	0	.	23195049	23195050	0	2	4,1,	0,20,
chr12	23286435	23286656	chr12:23286435-23286656;NETCAGE	2	.	23286545	23286546	0,0,0	2	1,1	0,220
chr12	23324864	23325062	chr12:23324864-23325062;FANTOM	0	.	23324962	23324963	0	2	1,1,	0,197,
chr12	23351745	23351772	chr12:23351745-23351772;FANTOM	0	.	23351758	23351759	0	2	1,1,	0,26,
chr12	23378800	23378930	chr12:23378800-23378930;NETCAGE	3	.	23378864	23378865	0,0,0	2	1,1	0,129
chr12	23388211	23388610	chr12:23388211-23388610;NETCAGE	4	.	23388508	23388509	0,0,0	2	198,1	0,398
chr12	23625293	23625709	chr12:23625293-23625709;FANTOM	0	.	23625511	23625512	0	2	94,72,	0,344,
chr12	23656877	23657177	chr12:23656877-23657177;NETCAGE	2	.	23657026	23657027	0,0,0	2	1,1	0,299
chr12	23661780	23661986	chr12:23661780-23661986;NETCAGE	2	.	23661838	23661839	0,0,0	2	1,90	0,116
chr12	23738517	23738975	chr12:23738517-23738975;FANTOM	3	.	23738827	23738828	0	2	268,104,	0,354,
chr12	23746822	23747228	chr12:23746822-23747228;FANTOM	0	.	23747074	23747075	0	2	100,1,	0,405,
chr12	23770675	23770997	chr12:23770675-23770997;FANTOM	0	.	23770815	23770816	0	2	1,41,	0,281,
chr12	23779855	23779927	chr12:23779855-23779927;FANTOM	0	.	23779874	23779875	0	2	1,33,	0,39,
chr12	23804787	23805114	chr12:23804787-23805114;FANTOM	0	.	23804950	23804951	0	2	1,1,	0,326,
chr12	23830380	23830650	chr12:23830380-23830650;FANTOM	0	.	23830580	23830581	0	2	132,1,	0,269,
chr12	23875689	23875763	chr12:23875689-23875763;NETCAGE	2	.	23875725	23875726	0,0,0	2	1,1	0,73
chr12	23883924	23884166	chr12:23883924-23884166;FANTOM	0	.	23883931	23883932	0	2	1,227,	0,15,
chr12	23934001	23934216	chr12:23934001-23934216;FANTOM	0	.	23934208	23934209	0	2	201,1,	0,214,
chr12	24020753	24020934	chr12:24020753-24020934;FANTOM	0	.	24020818	24020819	0	2	1,51,	0,130,
chr12	24024456	24024847	chr12:24024456-24024847;FANTOM	0	.	24024651	24024652	0	2	1,1,	0,390,
chr12	24062598	24062930	chr12:24062598-24062930;FANTOM	0	.	24062671	24062672	0	2	1,186,	0,146,
chr12	24202643	24202921	chr12:24202643-24202921;FANTOM	0	.	24202735	24202736	0	2	1,93,	0,185,
chr12	24231359	24231566	chr12:24231359-24231566;NETCAGE	6	.	24231466	24231467	0,0,0	2	47,38	0,169
chr12	24281260	24281615	chr12:24281260-24281615;NETCAGE	9	.	24281558	24281559	0,0,0	2	294,52	0,303
chr12	24330869	24331132	chr12:24330869-24331132;NETCAGE	4	.	24331054	24331055	0,0,0	2	109,1	0,262
chr12	24353014	24353254	chr12:24353014-24353254;NETCAGE	37	.	24353153	24353154	0,0,0	2	90,51	0,189
chr12	24354050	24354528	chr12:24354050-24354528;NETCAGE	2	.	24354389	24354390	0,0,0	2	328,127	0,351
chr12	24354585	24354779	chr12:24354585-24354779;NETCAGE	5	.	24354699	24354700	0,0,0	2	36,1	0,193
chr12	24376984	24377172	chr12:24376984-24377172;FANTOM	0	.	24377077	24377078	0	2	1,1,	0,187,
chr12	24396980	24397002	chr12:24396980-24397002;FANTOM	0	.	24396990	24396991	0	2	1,1,	0,21,
chr12	24414416	24414645	chr12:24414416-24414645;FANTOM	0	.	24414530	24414531	0	2	1,1,	0,228,
chr12	24532352	24532504	chr12:24532352-24532504;FANTOM	0	.	24532426	24532427	0	2	1,4,	0,148,
chr12	24549320	24549550	chr12:24549320-24549550;FANTOM	0	.	24549434	24549435	0	2	1,1,	0,229,
chr12	24673435	24673806	chr12:24673435-24673806;FANTOM	1	.	24673662	24673663	0	2	90,5,	0,366,
chr12	24717054	24717156	chr12:24717054-24717156;FANTOM	0	.	24717118	24717119	0	2	28,1,	0,101,
chr12	24752569	24752849	chr12:24752569-24752849;FANTOM	0	.	24752708	24752709	0	2	1,1,	0,279,
chr12	24753550	24753706	chr12:24753550-24753706;FANTOM	8	.	24753666	24753667	0	2	98,20,	0,136,
chr12	24753984	24754298	chr12:24753984-24754298;FANTOM	2	.	24754171	24754172	0	2	131,69,	0,245,
chr12	24758140	24758162	chr12:24758140-24758162;FANTOM	0	.	24758150	24758151	0	2	1,1,	0,21,
chr12	24770497	24770857	chr12:24770497-24770857;FANTOM	0	.	24770808	24770809	0	2	265,1,	0,359,
chr12	24792708	24792841	chr12:24792708-24792841;FANTOM	0	.	24792774	24792775	0	2	1,1,	0,132,
chr12	24814586	24815271	chr12:24814586-24815271;FANTOM	4	.	24814741	24814742	0	2	113,486,	0,199,
chr12	24816913	24817959	chr12:24816913-24817959;FANTOM	17	.	24817287	24817288	0	2	342,638,	0,408,
chr12	24819835	24820078	chr12:24819835-24820078;FANTOM	0	.	24819956	24819957	0	2	1,1,	0,242,
chr12	24854355	24854757	chr12:24854355-24854757;FANTOM	2	.	24854482	24854483	0	2	62,209,	0,193,
chr12	24856555	24856996	chr12:24856555-24856996;FANTOM	0	.	24856897	24856898	0	2	246,1,	0,440,
chr12	24858416	24859124	chr12:24858416-24859124;FANTOM	46	.	24858976	24858977	0	2	550,136,	0,572,
chr12	24860265	24860471	chr12:24860265-24860471;FANTOM	2	.	24860426	24860427	0	2	154,37,	0,169,
chr12	24861116	24861185	chr12:24861116-24861185;FANTOM	0	.	24861164	24861165	0	2	30,1,	0,68,
chr12	24861258	24861655	chr12:24861258-24861655;FANTOM	0	.	24861630	24861631	0	2	350,1,	0,396,
chr12	24861897	24862673	chr12:24861897-24862673;FANTOM	28	.	24862247	24862248	0	2	336,410,	0,366,
chr12	24864335	24864485	chr12:24864335-24864485;FANTOM	0	.	24864350	24864351	0	2	1,119,	0,31,
chr12	24865404	24865546	chr12:24865404-24865546;FANTOM	0	.	24865457	24865458	0	2	1,35,	0,107,
chr12	24868118	24868494	chr12:24868118-24868494;FANTOM	0	.	24868392	24868393	0	2	175,1,	0,375,
chr12	24871584	24871922	chr12:24871584-24871922;FANTOM	0	.	24871668	24871669	0	2	17,185,	0,153,
chr12	24873069	24873359	chr12:24873069-24873359;FANTOM	0	.	24873201	24873202	0	2	72,97,	0,193,
chr12	24874196	24874447	chr12:24874196-24874447;FANTOM	3	.	24874260	24874261	0	2	57,179,	0,72,
chr12	24877716	24878227	chr12:24877716-24878227;FANTOM	23	.	24878029	24878030	0	2	298,181,	0,330,
chr12	24878633	24878728	chr12:24878633-24878728;FANTOM	1	.	24878690	24878691	0	2	24,4,	0,91,
chr12	24881474	24881628	chr12:24881474-24881628;FANTOM	0	.	24881550	24881551	0	2	1,1,	0,153,
chr12	24888406	24888544	chr12:24888406-24888544;FANTOM	0	.	24888474	24888475	0	2	1,1,	0,137,
chr12	24889810	24890095	chr12:24889810-24890095;FANTOM	0	.	24890065	24890066	0	2	228,1,	0,284,
chr12	24895336	24895635	chr12:24895336-24895635;FANTOM	0	.	24895538	24895539	0	2	138,32,	0,267,
chr12	24903057	24903444	chr12:24903057-24903444;FANTOM	0	.	24903230	24903231	0	2	1,40,	0,347,
chr12	24905782	24906001	chr12:24905782-24906001;NETCAGE	2	.	24905944	24905945	0,0,0	2	107,1	0,218
chr12	24952536	24952732	chr12:24952536-24952732;FANTOM	0	.	24952633	24952634	0	2	1,1,	0,195,
chr12	24959393	24959656	chr12:24959393-24959656;FANTOM	2	.	24959537	24959538	0	2	90,63,	0,200,
chr12	24972596	24972806	chr12:24972596-24972806;FANTOM	0	.	24972747	24972748	0	2	142,48,	0,162,
chr12	24990714	24991079	chr12:24990714-24991079;FANTOM	0	.	24990896	24990897	0	2	1,1,	0,364,
chr12	24991472	24991796	chr12:24991472-24991796;FANTOM	0	.	24991667	24991668	0	2	183,116,	0,208,
chr12	24992180	24992695	chr12:24992180-24992695;FANTOM	6	.	24992445	24992446	0	2	171,155,	0,360,
chr12	24993015	24993329	chr12:24993015-24993329;FANTOM	0	.	24993019	24993020	0	2	1,305,	0,9,
chr12	25004985	25005042	chr12:25004985-25005042;FANTOM	0	.	25005011	25005012	0	2	1,4,	0,53,
chr12	25008843	25009219	chr12:25008843-25009219;FANTOM	0	.	25009047	25009048	0	2	34,1,	0,375,
chr12	25053045	25053436	chr12:25053045-25053436;FANTOM	1	.	25053334	25053335	0	2	214,26,	0,365,
chr12	25054036	25054212	chr12:25054036-25054212;NETCAGE	4	.	25054123	25054124	0,0,0	2	1,1	0,175
chr12	25058340	25058627	chr12:25058340-25058627;FANTOM	0	.	25058483	25058484	0	2	1,1,	0,286,
chr12	25062577	25063016	chr12:25062577-25063016;FANTOM	60	.	25062828	25062829	0	2	188,123,	0,316,
chr12	25075175	25075409	chr12:25075175-25075409;FANTOM	0	.	25075292	25075293	0	2	2,1,	0,233,
chr12	25086735	25086929	chr12:25086735-25086929;FANTOM	0	.	25086816	25086817	0	2	18,48,	0,146,
chr12	25099512	25100288	chr12:25099512-25100288;FANTOM	1	.	25099549	25099550	0	2	2,702,	0,74,
chr12	25103452	25103698	chr12:25103452-25103698;NETCAGE	5	.	25103624	25103625	0,0,0	2	127,27	0,219
chr12	25104673	25105123	chr12:25104673-25105123;FANTOM	2	.	25105028	25105029	0	2	320,58,	0,392,
chr12	25151034	25151427	chr12:25151034-25151427;FANTOM	0	.	25151310	25151311	0	2	165,4,	0,389,
chr12	25178753	25179224	chr12:25178753-25179224;FANTOM	0	.	25179041	25179042	0	2	240,133,	0,338,
chr12	25207728	25208290	chr12:25207728-25208290;FANTOM	0	.	25207975	25207976	0	2	200,266,	0,296,
chr12	25209428	25209438	chr12:25209428-25209438;FANTOM	0	.	25209432	25209433	0	2	2,3,	0,7,
chr12	25211723	25211990	chr12:25211723-25211990;FANTOM	3	.	25211840	25211841	0	2	41,73,	0,194,
chr12	25245550	25245859	chr12:25245550-25245859;FANTOM	0	.	25245675	25245676	0	2	1,59,	0,250,
chr12	25352840	25353077	chr12:25352840-25353077;NETCAGE	2	.	25352958	25352959	0,0,0	2	1,1	0,236
chr12	25353641	25353977	chr12:25353641-25353977;NETCAGE	2	.	25353869	25353870	0,0,0	2	123,1	0,335
chr12	25380896	25381137	chr12:25380896-25381137;FANTOM	0	.	25381016	25381017	0	2	1,1,	0,240,
chr12	25402760	25403150	chr12:25402760-25403150;FANTOM	2	.	25403053	25403054	0	2	230,33,	0,357,
chr12	25445837	25446089	chr12:25445837-25446089;FANTOM	0	.	25445961	25445962	0	2	1,3,	0,249,
chr12	25446560	25446839	chr12:25446560-25446839;FANTOM	0	.	25446725	25446726	0	2	54,1,	0,278,
chr12	25500570	25500780	chr12:25500570-25500780;NETCAGE	3	.	25500712	25500713	0,0,0	2	77,1	0,209
chr12	25537800	25538060	chr12:25537800-25538060;FANTOM	0	.	25537929	25537930	0	2	1,1,	0,259,
chr12	25538390	25538869	chr12:25538390-25538869;FANTOM	1	.	25538520	25538521	0	2	114,331,	0,148,
chr12	25539082	25539407	chr12:25539082-25539407;FANTOM	329	.	25539206	25539207	0	2	70,146,	0,179,
chr12	25539458	25539791	chr12:25539458-25539791;FANTOM	6	.	25539650	25539651	0	2	193,140,	0,193,
chr12	25611028	25611430	chr12:25611028-25611430;FANTOM	0	.	25611225	25611226	0	2	1,7,	0,395,
chr12	25654507	25654842	chr12:25654507-25654842;NETCAGE	26	.	25654670	25654671	0,0,0	2	39,47	0,288
chr12	25677563	25677810	chr12:25677563-25677810;NETCAGE	2	.	25677669	25677670	0,0,0	2	1,35	0,212
chr12	25768042	25768407	chr12:25768042-25768407;FANTOM	0	.	25768181	25768182	0	2	96,182,	0,183,
chr12	25845096	25845268	chr12:25845096-25845268;NETCAGE	4	.	25845199	25845200	0,0,0	2	37,1	0,171
chr12	25845575	25845718	chr12:25845575-25845718;NETCAGE	6	.	25845608	25845609	0,0,0	2	1,77	0,66
chr12	25847167	25847229	chr12:25847167-25847229;NETCAGE	2	.	25847196	25847197	0,0,0	2	1,4	0,58
chr12	26013013	26013197	chr12:26013013-26013197;FANTOM	0	.	26013102	26013103	0	2	2,6,	0,178,
chr12	26130090	26130317	chr12:26130090-26130317;FANTOM	0	.	26130201	26130202	0	2	1,4,	0,223,
chr12	26142824	26143171	chr12:26142824-26143171;FANTOM	0	.	26142997	26142998	0	2	1,1,	0,346,
chr12	26196549	26196956	chr12:26196549-26196956;NETCAGE	11	.	26196719	26196720	0,0,0	2	20,85	0,322
chr12	26265895	26265996	chr12:26265895-26265996;NETCAGE	2	.	26265939	26265940	0,0,0	2	1,13	0,88
chr12	26267263	26267811	chr12:26267263-26267811;FANTOM	0	.	26267414	26267415	0	2	132,377,	0,171,
chr12	26268989	26269114	chr12:26268989-26269114;FANTOM	0	.	26269046	26269047	0	2	1,11,	0,114,
chr12	26309144	26309464	chr12:26309144-26309464;FANTOM	0	.	26309364	26309365	0	2	174,53,	0,267,
chr12	26373178	26373551	chr12:26373178-26373551;FANTOM	0	.	26373186	26373187	0	2	2,358,	0,15,
chr12	26392228	26392317	chr12:26392228-26392317;FANTOM	0	.	26392289	26392290	0	2	36,1,	0,88,
chr12	26399654	26400061	chr12:26399654-26400061;NETCAGE	3	.	26399961	26399962	0,0,0	2	251,42	0,365
chr12	26400740	26401146	chr12:26400740-26401146;FANTOM	0	.	26400919	26400920	0	2	39,85,	0,321,
chr12	26427494	26428032	chr12:26427494-26428032;FANTOM	13	.	26427843	26427844	0	2	305,143,	0,395,
chr12	26435526	26435801	chr12:26435526-26435801;FANTOM	1	.	26435630	26435631	0	2	56,122,	0,153,
chr12	26440996	26441185	chr12:26440996-26441185;FANTOM	0	.	26441045	26441046	0	2	1,90,	0,99,
chr12	26451676	26451798	chr12:26451676-26451798;FANTOM	0	.	26451754	26451755	0	2	72,37,	0,85,
chr12	26484826	26485166	chr12:26484826-26485166;FANTOM	2	.	26485076	26485077	0	2	174,12,	0,328,
chr12	26495152	26495452	chr12:26495152-26495452;FANTOM	0	.	26495368	26495369	0	2	135,1,	0,299,
chr12	26512613	26512980	chr12:26512613-26512980;FANTOM	0	.	26512753	26512754	0	2	51,137,	0,230,
chr12	26522536	26522924	chr12:26522536-26522924;FANTOM	1	.	26522686	26522687	0	2	40,126,	0,262,
chr12	26538001	26538320	chr12:26538001-26538320;FANTOM	0	.	26538172	26538173	0	2	135,110,	0,209,
chr12	26613437	26613637	chr12:26613437-26613637;FANTOM	2	.	26613503	26613504	0	2	4,70,	0,130,
chr12	26622713	26623111	chr12:26622713-26623111;FANTOM	11	.	26622902	26622903	0	2	93,111,	0,287,
chr12	26624362	26624835	chr12:26624362-26624835;FANTOM	14	.	26624674	26624675	0	2	264,111,	0,362,
chr12	26626326	26626794	chr12:26626326-26626794;FANTOM	2	.	26626425	26626426	0	2	80,349,	0,119,
chr12	26658315	26658658	chr12:26658315-26658658;FANTOM	0	.	26658485	26658486	0	2	1,2,	0,341,
chr12	26663094	26663473	chr12:26663094-26663473;FANTOM	0	.	26663333	26663334	0	2	139,38,	0,341,
chr12	26676709	26676991	chr12:26676709-26676991;FANTOM	0	.	26676899	26676900	0	2	164,64,	0,218,
chr12	26718530	26718926	chr12:26718530-26718926;NETCAGE	2	.	26718727	26718728	0,0,0	2	1,1	0,395
chr12	26805266	26805775	chr12:26805266-26805775;FANTOM	0	.	26805501	26805502	0	2	224,261,	0,248,
chr12	26864607	26864808	chr12:26864607-26864808;FANTOM	0	.	26864707	26864708	0	2	2,1,	0,200,
chr12	26884954	26885205	chr12:26884954-26885205;NETCAGE	6	.	26885156	26885157	0,0,0	2	195,41	0,210
chr12	26889779	26890108	chr12:26889779-26890108;FANTOM	0	.	26889931	26889932	0	2	1,24,	0,305,
chr12	26921613	26921734	chr12:26921613-26921734;FANTOM	0	.	26921674	26921675	0	2	3,1,	0,120,
chr12	26944008	26944360	chr12:26944008-26944360;FANTOM	0	.	26944282	26944283	0	2	199,1,	0,351,
chr12	26945295	26945340	chr12:26945295-26945340;FANTOM	0	.	26945319	26945320	0	2	5,1,	0,44,
chr12	27006268	27006662	chr12:27006268-27006662;FANTOM	0	.	27006517	27006518	0	2	109,4,	0,390,
chr12	27031783	27031911	chr12:27031783-27031911;FANTOM	0	.	27031850	27031851	0	2	8,1,	0,127,
chr12	27122042	27122439	chr12:27122042-27122439;NETCAGE	2	.	27122240	27122241	0,0,0	2	1,1	0,396
chr12	27174273	27174510	chr12:27174273-27174510;FANTOM	0	.	27174391	27174392	0	2	1,1,	0,236,
chr12	27329757	27330097	chr12:27329757-27330097;FANTOM	3	.	27329963	27329964	0	2	131,58,	0,282,
chr12	27332593	27333057	chr12:27332593-27333057;FANTOM	29	.	27332935	27332936	0	2	340,118,	0,346,
chr12	27333904	27334318	chr12:27333904-27334318;FANTOM	1	.	27334174	27334175	0	2	207,79,	0,335,
chr12	27343454	27344095	chr12:27343454-27344095;NETCAGE	67	.	27343758	27343759	0,0,0	2	253,285	0,356
chr12	27346815	27347118	chr12:27346815-27347118;FANTOM	3	.	27346986	27346987	0	2	116,76,	0,227,
chr12	27360001	27360268	chr12:27360001-27360268;NETCAGE	6	.	27360164	27360165	0,0,0	2	62,1	0,266
chr12	27361104	27361528	chr12:27361104-27361528;FANTOM	0	.	27361216	27361217	0	2	81,279,	0,145,
chr12	27379304	27379685	chr12:27379304-27379685;FANTOM	0	.	27379494	27379495	0	2	1,1,	0,380,
chr12	27391259	27391571	chr12:27391259-27391571;FANTOM	0	.	27391481	27391482	0	2	135,1,	0,311,
chr12	27430817	27431042	chr12:27430817-27431042;FANTOM	0	.	27430894	27430895	0	2	1,71,	0,154,
chr12	27484254	27484540	chr12:27484254-27484540;FANTOM	8	.	27484415	27484416	0	2	112,75,	0,211,
chr12	27497251	27497478	chr12:27497251-27497478;FANTOM	0	.	27497363	27497364	0	2	1,3,	0,224,
chr12	27513734	27513812	chr12:27513734-27513812;FANTOM	0	.	27513789	27513790	0	2	35,1,	0,77,
chr12	27532512	27532752	chr12:27532512-27532752;FANTOM	0	.	27532664	27532665	0	2	66,1,	0,239,
chr12	27557115	27557162	chr12:27557115-27557162;FANTOM	1	.	27557138	27557139	0	2	1,1,	0,46,
chr12	27565982	27566076	chr12:27565982-27566076;FANTOM	0	.	27566028	27566029	0	2	1,1,	0,93,
chr12	27593588	27593602	chr12:27593588-27593602;FANTOM	0	.	27593593	27593594	0	2	1,4,	0,10,
chr12	27613510	27613909	chr12:27613510-27613909;FANTOM	3	.	27613775	27613776	0	2	223,90,	0,309,
chr12	27615006	27615423	chr12:27615006-27615423;FANTOM	0	.	27615308	27615309	0	2	190,1,	0,416,
chr12	27678028	27678417	chr12:27678028-27678417;FANTOM	1	.	27678220	27678221	0	2	3,7,	0,382,
chr12	27678444	27678624	chr12:27678444-27678624;FANTOM	4	.	27678472	27678473	0	2	2,124,	0,56,
chr12	27702695	27702969	chr12:27702695-27702969;FANTOM	1	.	27702864	27702865	0	2	109,44,	0,230,
chr12	27726864	27727242	chr12:27726864-27727242;FANTOM	0	.	27726999	27727000	0	2	7,113,	0,265,
chr12	27742500	27742841	chr12:27742500-27742841;NETCAGE	25	.	27742578	27742579	0,0,0	2	23,206	0,135
chr12	27745630	27745707	chr12:27745630-27745707;FANTOM	0	.	27745690	27745691	0	2	46,1,	0,76,
chr12	27746027	27746077	chr12:27746027-27746077;FANTOM	0	.	27746068	27746069	0	2	34,1,	0,49,
chr12	27748114	27748496	chr12:27748114-27748496;FANTOM	0	.	27748420	27748421	0	2	233,1,	0,381,
chr12	27792828	27793034	chr12:27792828-27793034;NETCAGE	2	.	27792952	27792953	0,0,0	2	45,1	0,205
chr12	27931494	27931809	chr12:27931494-27931809;FANTOM	0	.	27931626	27931627	0	2	1,50,	0,265,
chr12	27975028	27975451	chr12:27975028-27975451;FANTOM	1	.	27975288	27975289	0	2	180,81,	0,342,
chr12	27977018	27977300	chr12:27977018-27977300;NETCAGE	8	.	27977110	27977111	0,0,0	2	21,117	0,165
chr12	28024037	28024193	chr12:28024037-28024193;FANTOM	0	.	28024102	28024103	0	2	1,25,	0,131,
chr12	28119724	28120118	chr12:28119724-28120118;FANTOM	1	.	28120114	28120115	0	2	389,1,	0,393,
chr12	28126453	28126843	chr12:28126453-28126843;FANTOM	0	.	28126790	28126791	0	2	287,1,	0,389,
chr12	28127967	28128359	chr12:28127967-28128359;FANTOM	7	.	28128242	28128243	0	2	262,102,	0,290,
chr12	28128658	28128812	chr12:28128658-28128812;FANTOM	2	.	28128735	28128736	0	2	5,4,	0,150,
chr12	28141959	28142165	chr12:28141959-28142165;FANTOM	0	.	28142080	28142081	0	2	38,1,	0,205,
chr12	28176067	28176342	chr12:28176067-28176342;FANTOM	1	.	28176189	28176190	0	2	9,39,	0,236,
chr12	28179755	28179885	chr12:28179755-28179885;FANTOM	1	.	28179816	28179817	0	2	1,7,	0,123,
chr12	28185706	28185999	chr12:28185706-28185999;FANTOM	0	.	28185850	28185851	0	2	3,7,	0,286,
chr12	28186002	28186387	chr12:28186002-28186387;FANTOM	1	.	28186253	28186254	0	2	181,63,	0,322,
chr12	28221546	28221662	chr12:28221546-28221662;FANTOM	0	.	28221603	28221604	0	2	1,1,	0,115,
chr12	28275745	28275985	chr12:28275745-28275985;FANTOM	0	.	28275875	28275876	0	2	110,89,	0,151,
chr12	28283625	28284072	chr12:28283625-28284072;FANTOM	0	.	28283760	28283761	0	2	77,253,	0,194,
chr12	28433746	28433796	chr12:28433746-28433796;FANTOM	0	.	28433770	28433771	0	2	1,1,	0,49,
chr12	28501330	28501622	chr12:28501330-28501622;FANTOM	1	.	28501412	28501413	0	2	2,128,	0,164,
chr12	28696067	28696689	chr12:28696067-28696689;NETCAGE	3	.	28696423	28696424	0,0,0	2	339,248	0,374
chr12	28736432	28736928	chr12:28736432-28736928;FANTOM	0	.	28736706	28736707	0	2	212,159,	0,337,
chr12	28814319	28814559	chr12:28814319-28814559;FANTOM	0	.	28814438	28814439	0	2	1,1,	0,239,
chr12	28933073	28933289	chr12:28933073-28933289;FANTOM	2	.	28933190	28933191	0	2	26,6,	0,210,
chr12	28945998	28946288	chr12:28945998-28946288;FANTOM	0	.	28946142	28946143	0	2	1,1,	0,289,
chr12	29089199	29089257	chr12:29089199-29089257;FANTOM	0	.	29089227	29089228	0	2	1,1,	0,57,
chr12	29194633	29194954	chr12:29194633-29194954;FANTOM	2	.	29194754	29194755	0	2	40,118,	0,203,
chr12	29255855	29256205	chr12:29255855-29256205;FANTOM	0	.	29256029	29256030	0	2	1,1,	0,349,
chr12	29256492	29256711	chr12:29256492-29256711;FANTOM	0	.	29256589	29256590	0	2	1,25,	0,194,
chr12	29312653	29312987	chr12:29312653-29312987;FANTOM	3	.	29312865	29312866	0	2	134,42,	0,292,
chr12	29317763	29317994	chr12:29317763-29317994;FANTOM	35	.	29317896	29317897	0	2	83,46,	0,185,
chr12	29323817	29323981	chr12:29323817-29323981;FANTOM	0	.	29323881	29323882	0	2	1,36,	0,128,
chr12	29329938	29330173	chr12:29329938-29330173;FANTOM	2	.	29330067	29330068	0	2	69,44,	0,191,
chr12	29360104	29360380	chr12:29360104-29360380;FANTOM	0	.	29360182	29360183	0	2	1,120,	0,156,
chr12	29361177	29361284	chr12:29361177-29361284;FANTOM	0	.	29361195	29361196	0	2	1,70,	0,37,
chr12	29384315	29384619	chr12:29384315-29384619;FANTOM	0	.	29384466	29384467	0	2	1,1,	0,303,
chr12	29395025	29395583	chr12:29395025-29395583;FANTOM	4	.	29395356	29395357	0	2	273,167,	0,391,
chr12	29395961	29396397	chr12:29395961-29396397;FANTOM	7	.	29396129	29396130	0	2	142,240,	0,196,
chr12	29408184	29408368	chr12:29408184-29408368;FANTOM	5	.	29408280	29408281	0	2	45,36,	0,148,
chr12	29473475	29473492	chr12:29473475-29473492;FANTOM	0	.	29473483	29473484	0	2	1,1,	0,16,
chr12	29487594	29487680	chr12:29487594-29487680;FANTOM	0	.	29487636	29487637	0	2	1,1,	0,85,
chr12	29489399	29489493	chr12:29489399-29489493;FANTOM	0	.	29489485	29489486	0	2	83,4,	0,90,
chr12	29555065	29555315	chr12:29555065-29555315;FANTOM	0	.	29555210	29555211	0	2	43,1,	0,249,
chr12	29581067	29581149	chr12:29581067-29581149;NETCAGE	6	.	29581082	29581083	0,0,0	2	1,52	0,30
chr12	29581721	29581917	chr12:29581721-29581917;FANTOM	2	.	29581812	29581813	0	2	33,45,	0,151,
chr12	29601520	29601624	chr12:29601520-29601624;FANTOM	0	.	29601571	29601572	0	2	1,1,	0,103,
chr12	29793130	29793229	chr12:29793130-29793229;FANTOM	0	.	29793209	29793210	0	2	61,1,	0,98,
chr12	29844514	29844723	chr12:29844514-29844723;FANTOM	6	.	29844663	29844664	0	2	139,48,	0,161,
chr12	29859887	29860252	chr12:29859887-29860252;FANTOM	0	.	29860215	29860216	0	2	294,1,	0,364,
chr12	29872942	29873140	chr12:29872942-29873140;FANTOM	0	.	29873085	29873086	0	2	99,10,	0,188,
chr12	29878770	29879171	chr12:29878770-29879171;NETCAGE	8	.	29879080	29879081	0,0,0	2	222,1	0,400
chr12	29903685	29903894	chr12:29903685-29903894;FANTOM	0	.	29903853	29903854	0	2	129,1,	0,208,
chr12	29950849	29951115	chr12:29950849-29951115;NETCAGE	3	.	29950981	29950982	0,0,0	2	1,1	0,265
chr12	30570849	30571198	chr12:30570849-30571198;FANTOM	0	.	30571023	30571024	0	2	1,1,	0,348,
chr12	30575373	30575740	chr12:30575373-30575740;FANTOM	0	.	30575556	30575557	0	2	2,2,	0,365,
chr12	30757459	30757532	chr12:30757459-30757532;NETCAGE	3	.	30757495	30757496	0,0,0	2	1,1	0,72
chr12	30845568	30845734	chr12:30845568-30845734;NETCAGE	3	.	30845630	30845631	0,0,0	2	1,42	0,124
chr12	30945631	30945953	chr12:30945631-30945953;FANTOM	0	.	30945770	30945771	0	2	1,44,	0,278,
chr12	30949517	30949896	chr12:30949517-30949896;FANTOM	0	.	30949518	30949519	0	2	1,376,	0,3,
chr12	30975226	30975478	chr12:30975226-30975478;FANTOM	3	.	30975346	30975347	0	2	12,23,	0,229,
chr12	31004671	31004700	chr12:31004671-31004700;NETCAGE	30	.	31004684	31004685	0,0,0	2	1,2	0,27
chr12	31080908	31080945	chr12:31080908-31080945;FANTOM	0	.	31080926	31080927	0	2	1,1,	0,36,
chr12	31126084	31126427	chr12:31126084-31126427;FANTOM	0	.	31126255	31126256	0	2	1,1,	0,342,
chr12	31155267	31155457	chr12:31155267-31155457;NETCAGE	84	.	31155376	31155377	0,0,0	2	74,44	0,146
chr12	31155938	31156223	chr12:31155938-31156223;NETCAGE	75	.	31156071	31156072	0,0,0	2	32,50	0,235
chr12	31354513	31354566	chr12:31354513-31354566;NETCAGE	2	.	31354558	31354559	0,0,0	2	39,1	0,52
chr12	31358034	31358345	chr12:31358034-31358345;NETCAGE	10	.	31358085	31358086	0,0,0	2	7,215	0,96
chr12	31464460	31464546	chr12:31464460-31464546;FANTOM	0	.	31464536	31464537	0	2	68,1,	0,85,
chr12	31469690	31470116	chr12:31469690-31470116;FANTOM	0	.	31469961	31469962	0	2	217,100,	0,326,
chr12	31523025	31523181	chr12:31523025-31523181;FANTOM	0	.	31523128	31523129	0	2	53,1,	0,155,
chr12	31523933	31524084	chr12:31523933-31524084;FANTOM	0	.	31523972	31523973	0	2	1,73,	0,78,
chr12	31524246	31524432	chr12:31524246-31524432;FANTOM	0	.	31524370	31524371	0	2	65,1,	0,185,
chr12	31602301	31602617	chr12:31602301-31602617;FANTOM	0	.	31602552	31602553	0	2	189,1,	0,315,
chr12	31644682	31644941	chr12:31644682-31644941;NETCAGE	5	.	31644930	31644931	0,0,0	2	240,1	0,258
chr12	31671759	31672031	chr12:31671759-31672031;FANTOM	0	.	31671826	31671827	0	2	25,161,	0,111,
chr12	31740133	31740455	chr12:31740133-31740455;NETCAGE	16	.	31740442	31740443	0,0,0	2	309,11	0,311
chr12	31754010	31754391	chr12:31754010-31754391;FANTOM	0	.	31754187	31754188	0	2	1,26,	0,355,
chr12	31789524	31789538	chr12:31789524-31789538;FANTOM	0	.	31789532	31789533	0	2	5,1,	0,13,
chr12	31804886	31805136	chr12:31804886-31805136;FANTOM	4	.	31805062	31805063	0	2	148,45,	0,205,
chr12	31886733	31886952	chr12:31886733-31886952;FANTOM	0	.	31886809	31886810	0	2	1,67,	0,152,
chr12	31899631	31900083	chr12:31899631-31900083;FANTOM	21	.	31899900	31899901	0	2	240,153,	0,299,
chr12	31902136	31902566	chr12:31902136-31902566;FANTOM	70	.	31902239	31902240	0	2	31,254,	0,176,
chr12	31903798	31903959	chr12:31903798-31903959;NETCAGE	2	.	31903894	31903895	0,0,0	2	34,1	0,160
chr12	31904092	31904287	chr12:31904092-31904287;FANTOM	0	.	31904218	31904219	0	2	123,64,	0,131,
chr12	31904816	31905079	chr12:31904816-31905079;NETCAGE	2	.	31904993	31904994	0,0,0	2	93,1	0,262
chr12	31905440	31905706	chr12:31905440-31905706;FANTOM	0	.	31905590	31905591	0	2	76,41,	0,225,
chr12	31909925	31910440	chr12:31909925-31910440;FANTOM	0	.	31910294	31910295	0	2	322,98,	0,417,
chr12	31916133	31916292	chr12:31916133-31916292;NETCAGE	5	.	31916208	31916209	0,0,0	2	1,9	0,150
chr12	31959967	31960258	chr12:31959967-31960258;NETCAGE	6	.	31960015	31960016	0,0,0	2	1,195	0,96
chr12	31960311	31960555	chr12:31960311-31960555;NETCAGE	112	.	31960448	31960449	0,0,0	2	110,79	0,165
chr12	31961472	31962012	chr12:31961472-31962012;NETCAGE	19	.	31961807	31961808	0,0,0	2	264,133	0,407
chr12	31964064	31964398	chr12:31964064-31964398;NETCAGE	80	.	31964179	31964180	0,0,0	2	35,137	0,197
chr12	31972530	31972632	chr12:31972530-31972632;FANTOM	0	.	31972575	31972576	0	2	1,12,	0,90,
chr12	31985707	31986073	chr12:31985707-31986073;FANTOM	16	.	31985875	31985876	0	2	4,33,	0,333,
chr12	31989978	31990366	chr12:31989978-31990366;FANTOM	0	.	31990171	31990172	0	2	1,1,	0,387,
chr12	32012588	32013002	chr12:32012588-32013002;FANTOM	3	.	32012858	32012859	0	2	182,55,	0,359,
chr12	32013496	32013579	chr12:32013496-32013579;FANTOM	0	.	32013536	32013537	0	2	1,2,	0,81,
chr12	32028376	32028495	chr12:32028376-32028495;NETCAGE	3	.	32028446	32028447	0,0,0	2	23,1	0,118
chr12	32049518	32049931	chr12:32049518-32049931;NETCAGE	58	.	32049598	32049599	0,0,0	2	1,253	0,160
chr12	32059556	32059920	chr12:32059556-32059920;FANTOM	3	.	32059667	32059668	0	2	78,218,	0,146,
chr12	32184102	32184424	chr12:32184102-32184424;NETCAGE	3	.	32184170	32184171	0,0,0	2	1,186	0,136
chr12	32204633	32204870	chr12:32204633-32204870;FANTOM	0	.	32204739	32204740	0	2	1,24,	0,213,
chr12	32263319	32263494	chr12:32263319-32263494;FANTOM	0	.	32263406	32263407	0	2	1,1,	0,174,
chr12	32292641	32293320	chr12:32292641-32293320;NETCAGE	11	.	32292999	32293000	0,0,0	2	338,299	0,380
chr12	32380941	32381343	chr12:32380941-32381343;FANTOM	0	.	32381039	32381040	0	2	10,215,	0,187,
chr12	32405506	32405740	chr12:32405506-32405740;FANTOM	3	.	32405608	32405609	0	2	58,87,	0,147,
chr12	32426821	32426960	chr12:32426821-32426960;FANTOM	0	.	32426891	32426892	0	2	4,1,	0,138,
chr12	32465088	32465196	chr12:32465088-32465196;FANTOM	0	.	32465141	32465142	0	2	1,1,	0,107,
chr12	32543557	32543792	chr12:32543557-32543792;FANTOM	0	.	32543675	32543676	0	2	4,1,	0,234,
chr12	32559552	32559716	chr12:32559552-32559716;FANTOM	0	.	32559633	32559634	0	2	1,1,	0,163,
chr12	32607110	32607326	chr12:32607110-32607326;FANTOM	0	.	32607202	32607203	0	2	78,109,	0,107,
chr12	32607967	32608138	chr12:32607967-32608138;FANTOM	0	.	32608053	32608054	0	2	3,1,	0,170,
chr12	32635235	32635487	chr12:32635235-32635487;FANTOM	5	.	32635320	32635321	0	2	29,109,	0,143,
chr12	32636528	32636789	chr12:32636528-32636789;FANTOM	2	.	32636675	32636676	0	2	138,104,	0,157,
chr12	32688261	32688652	chr12:32688261-32688652;FANTOM	0	.	32688565	32688566	0	2	219,1,	0,390,
chr12	32689885	32690112	chr12:32689885-32690112;NETCAGE	13	.	32689999	32690000	0,0,0	2	3,1	0,226
chr12	32696231	32696356	chr12:32696231-32696356;NETCAGE	2	.	32696307	32696308	0,0,0	2	29,1	0,124
chr12	32738766	32738845	chr12:32738766-32738845;FANTOM	0	.	32738789	32738790	0	2	1,33,	0,46,
chr12	32742557	32742716	chr12:32742557-32742716;FANTOM	2	.	32742608	32742609	0	2	4,60,	0,99,
chr12	32842101	32842415	chr12:32842101-32842415;FANTOM	0	.	32842257	32842258	0	2	1,1,	0,313,
chr12	32881013	32881116	chr12:32881013-32881116;FANTOM	0	.	32881064	32881065	0	2	1,1,	0,102,
chr12	32887435	32887712	chr12:32887435-32887712;NETCAGE	3	.	32887573	32887574	0,0,0	2	1,1	0,276
chr12	32888461	32888842	chr12:32888461-32888842;NETCAGE	3	.	32888738	32888739	0,0,0	2	176,2	0,379
chr12	32894938	32895249	chr12:32894938-32895249;NETCAGE	2	.	32895205	32895206	0,0,0	2	225,1	0,310
chr12	32949995	32950284	chr12:32949995-32950284;NETCAGE	2	.	32950261	32950262	0,0,0	2	245,1	0,288
chr12	33044985	33045279	chr12:33044985-33045279;FANTOM	0	.	33045081	33045082	0	2	1,101,	0,193,
chr12	33048688	33048837	chr12:33048688-33048837;FANTOM	0	.	33048762	33048763	0	2	1,1,	0,148,
chr12	33072560	33072656	chr12:33072560-33072656;FANTOM	0	.	33072596	33072597	0	2	1,23,	0,73,
chr12	33096758	33096794	chr12:33096758-33096794;NETCAGE	2	.	33096775	33096776	0,0,0	2	1,1	0,35
chr12	33109586	33109681	chr12:33109586-33109681;NETCAGE	3	.	33109633	33109634	0,0,0	2	1,1	0,94
chr12	33134465	33134786	chr12:33134465-33134786;NETCAGE	2	.	33134625	33134626	0,0,0	2	1,1	0,320
chr12	33137070	33137259	chr12:33137070-33137259;FANTOM	0	.	33137185	33137186	0	2	45,2,	0,187,
chr12	33149945	33150082	chr12:33149945-33150082;FANTOM	0	.	33150012	33150013	0	2	1,2,	0,135,
chr12	33174652	33174968	chr12:33174652-33174968;NETCAGE	2	.	33174809	33174810	0,0,0	2	1,1	0,315
chr12	33179042	33179353	chr12:33179042-33179353;NETCAGE	2	.	33179145	33179146	0,0,0	2	1,104	0,207
chr12	33185881	33186091	chr12:33185881-33186091;NETCAGE	9	.	33186056	33186057	0,0,0	2	148,7	0,203
chr12	33235435	33235881	chr12:33235435-33235881;NETCAGE	2	.	33235702	33235703	0,0,0	2	188,99	0,347
chr12	33246558	33246963	chr12:33246558-33246963;NETCAGE	18	.	33246724	33246725	0,0,0	2	8,80	0,325
chr12	33260757	33261024	chr12:33260757-33261024;NETCAGE	17	.	33260880	33260881	0,0,0	2	3,23	0,244
chr12	33470577	33470720	chr12:33470577-33470720;FANTOM	0	.	33470633	33470634	0	2	1,30,	0,113,
chr12	33571713	33571885	chr12:33571713-33571885;FANTOM	0	.	33571798	33571799	0	2	1,1,	0,171,
chr12	33590656	33590806	chr12:33590656-33590806;FANTOM	0	.	33590727	33590728	0	2	1,8,	0,142,
chr12	33593826	33594177	chr12:33593826-33594177;NETCAGE	2	.	33594001	33594002	0,0,0	2	1,1	0,350
chr12	33600413	33600537	chr12:33600413-33600537;NETCAGE	2	.	33600447	33600448	0,0,0	2	1,56	0,68
chr12	33603823	33604192	chr12:33603823-33604192;NETCAGE	3	.	33604008	33604009	0,0,0	2	3,1	0,368
chr12	33606518	33606827	chr12:33606518-33606827;NETCAGE	2	.	33606527	33606528	0,0,0	2	1,291	0,18
chr12	33607038	33607399	chr12:33607038-33607399;NETCAGE	6	.	33607217	33607218	0,0,0	2	1,3	0,358
chr12	33607648	33607868	chr12:33607648-33607868;NETCAGE	2	.	33607774	33607775	0,0,0	2	34,1	0,219
chr12	33610444	33610486	chr12:33610444-33610486;NETCAGE	2	.	33610466	33610467	0,0,0	2	4,1	0,41
chr12	33618045	33618540	chr12:33618045-33618540;NETCAGE	4	.	33618238	33618239	0,0,0	2	171,278	0,217
chr12	33621074	33621298	chr12:33621074-33621298;NETCAGE	2	.	33621185	33621186	0,0,0	2	1,1	0,223
chr12	33624222	33624273	chr12:33624222-33624273;NETCAGE	2	.	33624255	33624256	0,0,0	2	18,1	0,50
chr12	33625396	33625756	chr12:33625396-33625756;NETCAGE	2	.	33625690	33625691	0,0,0	2	231,1	0,359
chr12	33627225	33627416	chr12:33627225-33627416;NETCAGE	2	.	33627320	33627321	0,0,0	2	1,1	0,190
chr12	33644370	33644817	chr12:33644370-33644817;NETCAGE	5	.	33644574	33644575	0,0,0	2	125,163	0,284
chr12	33647925	33648278	chr12:33647925-33648278;NETCAGE	2	.	33648101	33648102	0,0,0	2	1,1	0,352
chr12	33648359	33648607	chr12:33648359-33648607;NETCAGE	2	.	33648452	33648453	0,0,0	2	1,62	0,186
chr12	33660092	33660391	chr12:33660092-33660391;NETCAGE	2	.	33660334	33660335	0,0,0	2	188,1	0,298
chr12	33660683	33660705	chr12:33660683-33660705;NETCAGE	2	.	33660693	33660694	0,0,0	2	1,1	0,21
chr12	33662537	33662750	chr12:33662537-33662750;NETCAGE	8	.	33662656	33662657	0,0,0	2	27,1	0,212
chr12	33673094	33673484	chr12:33673094-33673484;NETCAGE	4	.	33673233	33673234	0,0,0	2	1,111	0,279
chr12	33673566	33673659	chr12:33673566-33673659;NETCAGE	10	.	33673657	33673658	0,0,0	2	91,1	0,92
chr12	33673810	33674293	chr12:33673810-33674293;NETCAGE	108	.	33674138	33674139	0,0,0	2	264,89	0,394
chr12	33678813	33678919	chr12:33678813-33678919;NETCAGE	5	.	33678841	33678842	0,0,0	2	1,50	0,56
chr12	33698378	33698561	chr12:33698378-33698561;NETCAGE	2	.	33698469	33698470	0,0,0	2	1,1	0,182
chr12	33731412	33731440	chr12:33731412-33731440;NETCAGE	2	.	33731425	33731426	0,0,0	2	1,1	0,27
chr12	33740370	33740630	chr12:33740370-33740630;FANTOM	0	.	33740503	33740504	0	2	9,1,	0,259,
chr12	33741113	33741380	chr12:33741113-33741380;FANTOM	0	.	33741220	33741221	0	2	1,52,	0,215,
chr12	33748194	33748562	chr12:33748194-33748562;NETCAGE	2	.	33748377	33748378	0,0,0	2	1,1	0,367
chr12	33750488	33750823	chr12:33750488-33750823;NETCAGE	4	.	33750675	33750676	0,0,0	2	43,2	0,333
chr12	33761863	33762098	chr12:33761863-33762098;NETCAGE	4	.	33761980	33761981	0,0,0	2	1,1	0,234
chr12	33762333	33762881	chr12:33762333-33762881;NETCAGE	9	.	33762586	33762587	0,0,0	2	223,264	0,284
chr12	33775993	33776367	chr12:33775993-33776367;NETCAGE	2	.	33776257	33776258	0,0,0	2	157,1	0,373
chr12	33789653	33789926	chr12:33789653-33789926;NETCAGE	3	.	33789883	33789884	0,0,0	2	190,1	0,272
chr12	34218335	34218520	chr12:34218335-34218520;NETCAGE	7	.	34218427	34218428	0,0,0	2	1,1	0,184
chr12	34489862	34489902	chr12:34489862-34489902;NETCAGE	3	.	34489871	34489872	0,0,0	2	1,21	0,19
chr12	34499868	34499932	chr12:34499868-34499932;NETCAGE	2	.	34499892	34499893	0,0,0	2	1,15	0,49
chr12	34500403	34500725	chr12:34500403-34500725;FANTOM	0	.	34500578	34500579	0	2	30,1,	0,321,
chr12	34846341	34846449	chr12:34846341-34846449;FANTOM	0	.	34846400	34846401	0	2	22,11,	0,97,
chr12	38493611	38493806	chr12:38493611-38493806;FANTOM	1	.	38493705	38493706	0	2	30,36,	0,159,
chr12	38780295	38780779	chr12:38780295-38780779;FANTOM	0	.	38780599	38780600	0	2	255,130,	0,354,
chr12	39008158	39008221	chr12:39008158-39008221;FANTOM	0	.	39008189	39008190	0	2	4,4,	0,59,
chr12	39094852	39095225	chr12:39094852-39095225;FANTOM	0	.	39095038	39095039	0	2	1,1,	0,372,
chr12	39104065	39104215	chr12:39104065-39104215;FANTOM	0	.	39104142	39104143	0	2	6,1,	0,149,
chr12	39104756	39105146	chr12:39104756-39105146;NETCAGE	5	.	39105044	39105045	0,0,0	2	226,38	0,352
chr12	39297687	39297825	chr12:39297687-39297825;FANTOM	0	.	39297798	39297799	0	2	87,1,	0,137,
chr12	39436965	39437093	chr12:39436965-39437093;FANTOM	0	.	39437021	39437022	0	2	37,52,	0,76,
chr12	39539251	39539539	chr12:39539251-39539539;FANTOM	0	.	39539452	39539453	0	2	116,1,	0,287,
chr12	39766876	39767120	chr12:39766876-39767120;FANTOM	0	.	39766997	39766998	0	2	1,1,	0,243,
chr12	39800065	39800203	chr12:39800065-39800203;FANTOM	0	.	39800133	39800134	0	2	1,1,	0,137,
chr12	39808802	39808894	chr12:39808802-39808894;FANTOM	0	.	39808881	39808882	0	2	69,1,	0,91,
chr12	39809160	39809506	chr12:39809160-39809506;NETCAGE	5	.	39809327	39809328	0,0,0	2	1,11	0,335
chr12	39816699	39816988	chr12:39816699-39816988;FANTOM	0	.	39816843	39816844	0	2	1,1,	0,288,
chr12	39868873	39869219	chr12:39868873-39869219;NETCAGE	4	.	39869107	39869108	0,0,0	2	124,1	0,345
chr12	40166594	40166987	chr12:40166594-40166987;NETCAGE	4	.	40166804	40166805	0,0,0	2	124,95	0,298
chr12	40171287	40171446	chr12:40171287-40171446;NETCAGE	4	.	40171366	40171367	0,0,0	2	1,1	0,158
chr12	40250890	40251201	chr12:40250890-40251201;FANTOM	0	.	40251045	40251046	0	2	1,1,	0,310,
chr12	40382618	40382994	chr12:40382618-40382994;FANTOM	0	.	40382970	40382971	0	2	332,3,	0,373,
chr12	40457263	40457286	chr12:40457263-40457286;FANTOM	0	.	40457274	40457275	0	2	1,1,	0,22,
chr12	40467954	40468269	chr12:40467954-40468269;FANTOM	0	.	40468111	40468112	0	2	1,1,	0,314,
chr12	40531165	40531312	chr12:40531165-40531312;FANTOM	0	.	40531255	40531256	0	2	36,1,	0,146,
chr12	40547313	40547537	chr12:40547313-40547537;FANTOM	2	.	40547390	40547391	0	2	15,84,	0,140,
chr12	40552239	40552822	chr12:40552239-40552822;FANTOM	12	.	40552447	40552448	0	2	146,312,	0,271,
chr12	40586688	40587056	chr12:40586688-40587056;NETCAGE	8	.	40586905	40586906	0,0,0	2	69,1	0,367
chr12	40596989	40597248	chr12:40596989-40597248;FANTOM	0	.	40597050	40597051	0	2	1,136,	0,123,
chr12	40602572	40602837	chr12:40602572-40602837;FANTOM	1	.	40602657	40602658	0	2	17,111,	0,154,
chr12	40610826	40611008	chr12:40610826-40611008;FANTOM	0	.	40610898	40610899	0	2	37,73,	0,109,
chr12	40620015	40620358	chr12:40620015-40620358;FANTOM	3	.	40620108	40620109	0	2	4,159,	0,184,
chr12	41137156	41137542	chr12:41137156-41137542;FANTOM	0	.	41137224	41137225	0	2	1,250,	0,136,
chr12	41264985	41265046	chr12:41264985-41265046;FANTOM	0	.	41264996	41264997	0	2	1,39,	0,22,
chr12	41286923	41287191	chr12:41286923-41287191;FANTOM	0	.	41287056	41287057	0	2	1,1,	0,267,
chr12	41350746	41350817	chr12:41350746-41350817;FANTOM	0	.	41350786	41350787	0	2	15,5,	0,66,
chr12	41393179	41393524	chr12:41393179-41393524;FANTOM	1	.	41393256	41393257	0	2	1,190,	0,155,
chr12	41680022	41680168	chr12:41680022-41680168;FANTOM	0	.	41680091	41680092	0	2	1,7,	0,139,
chr12	41706432	41706786	chr12:41706432-41706786;FANTOM	0	.	41706550	41706551	0	2	6,122,	0,232,
chr12	41849480	41849764	chr12:41849480-41849764;FANTOM	0	.	41849621	41849622	0	2	1,1,	0,283,
chr12	42074614	42074792	chr12:42074614-42074792;FANTOM	0	.	42074702	42074703	0	2	1,1,	0,177,
chr12	42389498	42389678	chr12:42389498-42389678;FANTOM	0	.	42389587	42389588	0	2	1,1,	0,179,
chr12	42415410	42415595	chr12:42415410-42415595;FANTOM	0	.	42415502	42415503	0	2	1,1,	0,184,
chr12	42470575	42470704	chr12:42470575-42470704;FANTOM	0	.	42470640	42470641	0	2	3,1,	0,128,
chr12	42504713	42504947	chr12:42504713-42504947;NETCAGE	2	.	42504890	42504891	0,0,0	2	122,1	0,233
chr12	42537125	42537342	chr12:42537125-42537342;FANTOM	0	.	42537233	42537234	0	2	1,1,	0,216,
chr12	42569165	42569536	chr12:42569165-42569536;NETCAGE	4	.	42569460	42569461	0,0,0	2	222,1	0,370
chr12	42598855	42599145	chr12:42598855-42599145;FANTOM	0	.	42599000	42599001	0	2	2,1,	0,289,
chr12	42734111	42734478	chr12:42734111-42734478;FANTOM	0	.	42734287	42734288	0	2	1,14,	0,353,
chr12	42825856	42826146	chr12:42825856-42826146;FANTOM	0	.	42826102	42826103	0	2	204,1,	0,289,
chr12	42826815	42826850	chr12:42826815-42826850;NETCAGE	2	.	42826832	42826833	0,0,0	2	1,1	0,34
chr12	42879735	42879922	chr12:42879735-42879922;FANTOM	0	.	42879833	42879834	0	2	40,30,	0,157,
chr12	42958967	42958984	chr12:42958967-42958984;FANTOM	0	.	42958975	42958976	0	2	1,1,	0,16,
chr12	42982826	42982845	chr12:42982826-42982845;NETCAGE	2	.	42982835	42982836	0,0,0	2	1,1	0,18
chr12	42984702	42985091	chr12:42984702-42985091;FANTOM	0	.	42984896	42984897	0	2	1,1,	0,388,
chr12	43159561	43159769	chr12:43159561-43159769;FANTOM	0	.	43159664	43159665	0	2	1,1,	0,207,
chr12	43367937	43368309	chr12:43367937-43368309;FANTOM	0	.	43368122	43368123	0	2	1,1,	0,371,
chr12	43379522	43379565	chr12:43379522-43379565;FANTOM	0	.	43379540	43379541	0	2	1,7,	0,36,
chr12	43506983	43507174	chr12:43506983-43507174;FANTOM	0	.	43507166	43507167	0	2	178,1,	0,190,
chr12	43666196	43666292	chr12:43666196-43666292;FANTOM	0	.	43666243	43666244	0	2	1,1,	0,95,
chr12	43671335	43671523	chr12:43671335-43671523;FANTOM	0	.	43671451	43671452	0	2	46,1,	0,187,
chr12	43699836	43700036	chr12:43699836-43700036;FANTOM	7	.	43699909	43699910	0	2	30,83,	0,117,
chr12	44104293	44104449	chr12:44104293-44104449;FANTOM	0	.	44104370	44104371	0	2	1,1,	0,155,
chr12	44386878	44387178	chr12:44386878-44387178;FANTOM	0	.	44387041	44387042	0	2	28,1,	0,299,
chr12	44463301	44463607	chr12:44463301-44463607;FANTOM	0	.	44463453	44463454	0	2	1,1,	0,305,
chr12	44522730	44522871	chr12:44522730-44522871;FANTOM	0	.	44522800	44522801	0	2	2,1,	0,140,
chr12	44910336	44910664	chr12:44910336-44910664;FANTOM	0	.	44910571	44910572	0	2	145,1,	0,327,
chr12	44936022	44936417	chr12:44936022-44936417;FANTOM	0	.	44936037	44936038	0	2	1,365,	0,30,
chr12	44944990	44945321	chr12:44944990-44945321;FANTOM	0	.	44945155	44945156	0	2	1,1,	0,330,
chr12	44976377	44976736	chr12:44976377-44976736;FANTOM	6	.	44976724	44976725	0	2	341,5,	0,354,
chr12	44983046	44983051	chr12:44983046-44983051;FANTOM	0	.	44983048	44983049	0	2	1,1,	0,4,
chr12	45207855	45208059	chr12:45207855-45208059;FANTOM	0	.	45207956	45207957	0	2	1,1,	0,203,
chr12	45236452	45236616	chr12:45236452-45236616;FANTOM	2	.	45236516	45236517	0	2	4,39,	0,125,
chr12	45241724	45241928	chr12:45241724-45241928;FANTOM	0	.	45241861	45241862	0	2	138,66,	0,138,
chr12	45264449	45264779	chr12:45264449-45264779;FANTOM	0	.	45264613	45264614	0	2	1,1,	0,329,
chr12	45587881	45588032	chr12:45587881-45588032;NETCAGE	3	.	45587956	45587957	0,0,0	2	1,1	0,150
chr12	45594301	45594584	chr12:45594301-45594584;FANTOM	3	.	45594436	45594437	0	2	39,51,	0,232,
chr12	45626822	45627300	chr12:45626822-45627300;FANTOM	20	.	45627013	45627014	0	2	162,256,	0,222,
chr12	45627812	45628672	chr12:45627812-45628672;FANTOM	9	.	45628350	45628351	0	2	503,285,	0,575,
chr12	45628991	45629732	chr12:45628991-45629732;FANTOM	3	.	45629166	45629167	0	2	173,563,	0,178,
chr12	45638356	45638816	chr12:45638356-45638816;FANTOM	8	.	45638510	45638511	0	2	98,249,	0,211,
chr12	45644542	45644793	chr12:45644542-45644793;FANTOM	0	.	45644667	45644668	0	2	2,1,	0,250,
chr12	45654086	45654401	chr12:45654086-45654401;FANTOM	0	.	45654189	45654190	0	2	75,183,	0,132,
chr12	45677944	45678836	chr12:45677944-45678836;NETCAGE	18	.	45678116	45678117	0,0,0	2	92,639	0,253
chr12	45703000	45703363	chr12:45703000-45703363;FANTOM	0	.	45703137	45703138	0	2	1,88,	0,275,
chr12	45708867	45709624	chr12:45708867-45709624;NETCAGE	4	.	45708992	45708993	0,0,0	2	31,537	0,220
chr12	45749417	45749837	chr12:45749417-45749837;NETCAGE	11	.	45749763	45749764	0,0,0	2	286,12	0,408
chr12	45799443	45799701	chr12:45799443-45799701;FANTOM	0	.	45799571	45799572	0	2	1,1,	0,257,
chr12	45820263	45820702	chr12:45820263-45820702;FANTOM	4	.	45820514	45820515	0	2	115,50,	0,389,
chr12	45995301	45995480	chr12:45995301-45995480;NETCAGE	15	.	45995404	45995405	0,0,0	2	74,46	0,133
chr12	46088887	46089129	chr12:46088887-46089129;NETCAGE	4	.	46088959	46088960	0,0,0	2	1,97	0,145
chr12	46122301	46122713	chr12:46122301-46122713;NETCAGE	433	.	46122556	46122557	0,0,0	2	246,146	0,266
chr12	46261195	46261566	chr12:46261195-46261566;NETCAGE	2	.	46261338	46261339	0,0,0	2	1,84	0,287
chr12	46272544	46272693	chr12:46272544-46272693;FANTOM	3	.	46272551	46272552	0	2	2,136,	0,13,
chr12	46380247	46380714	chr12:46380247-46380714;FANTOM	1	.	46380476	46380477	0	2	107,115,	0,352,
chr12	46381876	46382270	chr12:46381876-46382270;FANTOM	0	.	46382255	46382256	0	2	371,5,	0,389,
chr12	46398489	46398694	chr12:46398489-46398694;FANTOM	0	.	46398591	46398592	0	2	1,1,	0,204,
chr12	46465289	46465363	chr12:46465289-46465363;NETCAGE	2	.	46465325	46465326	0,0,0	2	1,1	0,73
chr12	46501566	46501620	chr12:46501566-46501620;NETCAGE	2	.	46501592	46501593	0,0,0	2	1,1	0,53
chr12	46518992	46519319	chr12:46518992-46519319;NETCAGE	4	.	46519225	46519226	0,0,0	2	142,1	0,326
chr12	46525553	46525803	chr12:46525553-46525803;NETCAGE	3	.	46525694	46525695	0,0,0	2	35,1	0,249
chr12	46547191	46547231	chr12:46547191-46547231;NETCAGE	2	.	46547210	46547211	0,0,0	2	1,1	0,39
chr12	46554442	46554846	chr12:46554442-46554846;NETCAGE	43	.	46554679	46554680	0,0,0	2	195,124	0,280
chr12	46567840	46568091	chr12:46567840-46568091;NETCAGE	3	.	46567923	46567924	0,0,0	2	12,96	0,155
chr12	46568164	46568497	chr12:46568164-46568497;NETCAGE	3	.	46568369	46568370	0,0,0	2	79,1	0,332
chr12	46570374	46570795	chr12:46570374-46570795;NETCAGE	3	.	46570548	46570549	0,0,0	2	1,73	0,348
chr12	46571353	46571525	chr12:46571353-46571525;FANTOM	0	.	46571438	46571439	0	2	1,1,	0,171,
chr12	46571692	46571878	chr12:46571692-46571878;FANTOM	0	.	46571768	46571769	0	2	1,34,	0,152,
chr12	46573413	46573924	chr12:46573413-46573924;NETCAGE	62	.	46573518	46573519	0,0,0	2	101,400	0,111
chr12	46603605	46603977	chr12:46603605-46603977;FANTOM	0	.	46603917	46603918	0	2	257,4,	0,368,
chr12	46608402	46609191	chr12:46608402-46609191;FANTOM	20	.	46609042	46609043	0	2	631,138,	0,651,
chr12	46609835	46610258	chr12:46609835-46610258;FANTOM	22	.	46610178	46610179	0	2	309,44,	0,379,
chr12	46614251	46614418	chr12:46614251-46614418;FANTOM	0	.	46614332	46614333	0	2	1,5,	0,162,
chr12	46636369	46636708	chr12:46636369-46636708;FANTOM	1	.	46636588	46636589	0	2	111,10,	0,329,
chr12	46736497	46736848	chr12:46736497-46736848;NETCAGE	2	.	46736651	46736652	0,0,0	2	1,43	0,308
chr12	46748751	46748922	chr12:46748751-46748922;NETCAGE	2	.	46748780	46748781	0,0,0	2	1,113	0,58
chr12	46786554	46786766	chr12:46786554-46786766;FANTOM	0	.	46786570	46786571	0	2	1,179,	0,33,
chr12	46797992	46798094	chr12:46797992-46798094;FANTOM	0	.	46798087	46798088	0	2	90,1,	0,101,
chr12	46798246	46798498	chr12:46798246-46798498;FANTOM	0	.	46798427	46798428	0	2	112,1,	0,251,
chr12	46804431	46804731	chr12:46804431-46804731;FANTOM	0	.	46804467	46804468	0	2	1,227,	0,73,
chr12	46809510	46809878	chr12:46809510-46809878;FANTOM	0	.	46809693	46809694	0	2	1,1,	0,367,
chr12	46824163	46824471	chr12:46824163-46824471;FANTOM	1	.	46824385	46824386	0	2	188,51,	0,257,
chr12	46825426	46825886	chr12:46825426-46825886;FANTOM	0	.	46825664	46825665	0	2	93,75,	0,385,
chr12	46832663	46832984	chr12:46832663-46832984;FANTOM	0	.	46832823	46832824	0	2	1,1,	0,320,
chr12	46844808	46845174	chr12:46844808-46845174;FANTOM	0	.	46844834	46844835	0	2	3,315,	0,51,
chr12	46845656	46846014	chr12:46845656-46846014;FANTOM	0	.	46845791	46845792	0	2	3,89,	0,269,
chr12	46848355	46848425	chr12:46848355-46848425;FANTOM	0	.	46848369	46848370	0	2	4,44,	0,26,
chr12	46866769	46866797	chr12:46866769-46866797;FANTOM	0	.	46866783	46866784	0	2	3,1,	0,27,
chr12	46867492	46867759	chr12:46867492-46867759;FANTOM	2	.	46867535	46867536	0	2	14,194,	0,73,
chr12	46886273	46886657	chr12:46886273-46886657;FANTOM	0	.	46886464	46886465	0	2	1,1,	0,383,
chr12	46887386	46887956	chr12:46887386-46887956;FANTOM	0	.	46887678	46887679	0	2	249,233,	0,337,
chr12	46888080	46888552	chr12:46888080-46888552;FANTOM	0	.	46888357	46888358	0	2	266,183,	0,289,
chr12	46894676	46894859	chr12:46894676-46894859;FANTOM	0	.	46894767	46894768	0	2	1,1,	0,182,
chr12	46902978	46903383	chr12:46902978-46903383;FANTOM	0	.	46903114	46903115	0	2	59,190,	0,215,
chr12	46911093	46911540	chr12:46911093-46911540;NETCAGE	44	.	46911177	46911178	0,0,0	2	54,331	0,116
chr12	46917975	46918280	chr12:46917975-46918280;FANTOM	1	.	46918142	46918143	0	2	111,81,	0,224,
chr12	46918651	46918824	chr12:46918651-46918824;FANTOM	0	.	46918736	46918737	0	2	1,3,	0,170,
chr12	46942703	46943018	chr12:46942703-46943018;FANTOM	4	.	46942759	46942760	0	2	11,212,	0,103,
chr12	46943558	46944140	chr12:46943558-46944140;FANTOM	28	.	46943793	46943794	0	2	181,292,	0,290,
chr12	46947043	46947401	chr12:46947043-46947401;FANTOM	14	.	46947165	46947166	0	2	74,187,	0,171,
chr12	46949340	46949533	chr12:46949340-46949533;FANTOM	0	.	46949436	46949437	0	2	1,1,	0,192,
chr12	46949913	46950236	chr12:46949913-46950236;FANTOM	2	.	46950180	46950181	0	2	242,29,	0,294,
chr12	46951455	46951753	chr12:46951455-46951753;FANTOM	7	.	46951518	46951519	0	2	3,173,	0,125,
chr12	46953166	46953383	chr12:46953166-46953383;FANTOM	0	.	46953274	46953275	0	2	4,3,	0,214,
chr12	46956105	46956322	chr12:46956105-46956322;FANTOM	0	.	46956187	46956188	0	2	8,59,	0,158,
chr12	46956686	46956942	chr12:46956686-46956942;FANTOM	4	.	46956799	46956800	0	2	86,114,	0,142,
chr12	46979693	46980083	chr12:46979693-46980083;NETCAGE	110	.	46979754	46979755	0,0,0	2	51,318	0,72
chr12	47012752	47012829	chr12:47012752-47012829;NETCAGE	2	.	47012790	47012791	0,0,0	2	1,1	0,76
chr12	47033293	47033660	chr12:47033293-47033660;FANTOM	0	.	47033444	47033445	0	2	1,65,	0,302,
chr12	47044408	47044812	chr12:47044408-47044812;FANTOM	0	.	47044710	47044711	0	2	255,54,	0,350,
chr12	47053760	47053887	chr12:47053760-47053887;FANTOM	0	.	47053820	47053821	0	2	2,7,	0,120,
chr12	47057089	47057400	chr12:47057089-47057400;FANTOM	0	.	47057269	47057270	0	2	133,83,	0,228,
chr12	47058276	47058667	chr12:47058276-47058667;FANTOM	4	.	47058610	47058611	0	2	299,21,	0,370,
chr12	47058808	47059020	chr12:47058808-47059020;FANTOM	6	.	47058971	47058972	0	2	122,7,	0,205,
chr12	47066053	47066292	chr12:47066053-47066292;FANTOM	1	.	47066181	47066182	0	2	26,7,	0,232,
chr12	47071649	47072019	chr12:47071649-47072019;NETCAGE	20	.	47071708	47071709	0,0,0	2	7,257	0,113
chr12	47074564	47074850	chr12:47074564-47074850;FANTOM	0	.	47074706	47074707	0	2	1,1,	0,285,
chr12	47096740	47097106	chr12:47096740-47097106;FANTOM	0	.	47096922	47096923	0	2	1,1,	0,365,
chr12	47185736	47186095	chr12:47185736-47186095;FANTOM	0	.	47186019	47186020	0	2	209,1,	0,358,
chr12	47191369	47191677	chr12:47191369-47191677;FANTOM	0	.	47191463	47191464	0	2	1,119,	0,189,
chr12	47263284	47263605	chr12:47263284-47263605;FANTOM	0	.	47263444	47263445	0	2	1,1,	0,320,
chr12	47294477	47294629	chr12:47294477-47294629;FANTOM	0	.	47294479	47294480	0	2	1,147,	0,5,
chr12	47295020	47295376	chr12:47295020-47295376;FANTOM	0	.	47295197	47295198	0	2	1,1,	0,355,
chr12	47310900	47311079	chr12:47310900-47311079;FANTOM	0	.	47310913	47310914	0	2	1,152,	0,27,
chr12	47474423	47475249	chr12:47474423-47475249;FANTOM	0	.	47474824	47474825	0	2	325,347,	0,479,
chr12	47476610	47477096	chr12:47476610-47477096;FANTOM	0	.	47476828	47476829	0	2	148,197,	0,289,
chr12	47482441	47482676	chr12:47482441-47482676;FANTOM	0	.	47482558	47482559	0	2	1,1,	0,234,
chr12	47576123	47576470	chr12:47576123-47576470;NETCAGE	4	.	47576244	47576245	0,0,0	2	1,104	0,243
chr12	47578765	47579120	chr12:47578765-47579120;NETCAGE	57	.	47578913	47578914	0,0,0	2	148,205	0,150
chr12	47582665	47582822	chr12:47582665-47582822;NETCAGE	2	.	47582763	47582764	0,0,0	2	41,1	0,156
chr12	47583701	47583845	chr12:47583701-47583845;FANTOM	0	.	47583773	47583774	0	2	2,1,	0,143,
chr12	47596373	47596459	chr12:47596373-47596459;FANTOM	0	.	47596418	47596419	0	2	6,1,	0,85,
chr12	47601157	47601488	chr12:47601157-47601488;FANTOM	1	.	47601297	47601298	0	2	110,159,	0,172,
chr12	47606052	47606349	chr12:47606052-47606349;FANTOM	0	.	47606299	47606300	0	2	234,35,	0,262,
chr12	47608427	47608826	chr12:47608427-47608826;FANTOM	0	.	47608719	47608720	0	2	190,4,	0,395,
chr12	47612205	47612473	chr12:47612205-47612473;FANTOM	7	.	47612374	47612375	0	2	138,67,	0,201,
chr12	47613849	47614234	chr12:47613849-47614234;FANTOM	0	.	47614041	47614042	0	2	1,1,	0,384,
chr12	47615914	47616253	chr12:47615914-47616253;NETCAGE	6	.	47616085	47616086	0,0,0	2	6,1	0,338
chr12	47616513	47616764	chr12:47616513-47616764;FANTOM	0	.	47616593	47616594	0	2	1,90,	0,161,
chr12	47661403	47661671	chr12:47661403-47661671;FANTOM	1	.	47661593	47661594	0	2	119,6,	0,262,
chr12	47670448	47670925	chr12:47670448-47670925;FANTOM	8	.	47670782	47670783	0	2	291,99,	0,378,
chr12	47671815	47672221	chr12:47671815-47672221;FANTOM	6	.	47672058	47672059	0	2	188,107,	0,299,
chr12	47701468	47701752	chr12:47701468-47701752;FANTOM	0	.	47701722	47701723	0	2	236,11,	0,273,
chr12	47702305	47702647	chr12:47702305-47702647;FANTOM	0	.	47702428	47702429	0	2	1,96,	0,246,
chr12	47727910	47728110	chr12:47727910-47728110;NETCAGE	3	.	47728009	47728010	0,0,0	2	1,1	0,199
chr12	47744016	47744137	chr12:47744016-47744137;FANTOM	0	.	47744057	47744058	0	2	1,38,	0,83,
chr12	47749691	47750629	chr12:47749691-47750629;FANTOM	56	.	47750306	47750307	0	2	577,284,	0,654,
chr12	47754530	47754854	chr12:47754530-47754854;FANTOM	22	.	47754695	47754696	0	2	138,131,	0,193,
chr12	47755231	47755452	chr12:47755231-47755452;FANTOM	5	.	47755327	47755328	0	2	68,95,	0,126,
chr12	47785348	47785702	chr12:47785348-47785702;FANTOM	22	.	47785565	47785566	0	2	175,94,	0,260,
chr12	47786916	47787157	chr12:47786916-47787157;FANTOM	4	.	47787031	47787032	0	2	87,97,	0,144,
chr12	47787551	47787794	chr12:47787551-47787794;FANTOM	2	.	47787708	47787709	0	2	76,4,	0,239,
chr12	47787801	47788194	chr12:47787801-47788194;FANTOM	10	.	47788085	47788086	0	2	240,64,	0,329,
chr12	47788335	47788652	chr12:47788335-47788652;FANTOM	1	.	47788472	47788473	0	2	12,53,	0,264,
chr12	47795011	47795363	chr12:47795011-47795363;FANTOM	24	.	47795120	47795121	0	2	30,162,	0,190,
chr12	47798351	47798531	chr12:47798351-47798531;FANTOM	0	.	47798440	47798441	0	2	1,1,	0,179,
chr12	47864120	47864410	chr12:47864120-47864410;FANTOM	0	.	47864279	47864280	0	2	31,1,	0,289,
chr12	48053201	48053247	chr12:48053201-48053247;FANTOM	0	.	48053223	48053224	0	2	1,1,	0,45,
chr12	48076459	48076736	chr12:48076459-48076736;FANTOM	0	.	48076533	48076534	0	2	3,131,	0,146,
chr12	48100473	48100834	chr12:48100473-48100834;FANTOM	0	.	48100652	48100653	0	2	1,3,	0,358,
chr12	48108775	48108915	chr12:48108775-48108915;NETCAGE	3	.	48108834	48108835	0,0,0	2	6,27	0,113
chr12	48148359	48148715	chr12:48148359-48148715;NETCAGE	3	.	48148680	48148681	0,0,0	2	289,1	0,355
chr12	48195468	48195540	chr12:48195468-48195540;FANTOM	0	.	48195503	48195504	0	2	1,1,	0,71,
chr12	48201899	48202220	chr12:48201899-48202220;FANTOM	0	.	48202070	48202071	0	2	24,1,	0,320,
chr12	48202856	48203019	chr12:48202856-48203019;FANTOM	6	.	48202949	48202950	0	2	52,27,	0,136,
chr12	48204446	48204457	chr12:48204446-48204457;FANTOM	0	.	48204450	48204451	0	2	1,2,	0,9,
chr12	48205363	48205594	chr12:48205363-48205594;FANTOM	1	.	48205443	48205444	0	2	4,74,	0,157,
chr12	48215602	48215961	chr12:48215602-48215961;FANTOM	0	.	48215781	48215782	0	2	1,1,	0,358,
chr12	48218998	48219447	chr12:48218998-48219447;NETCAGE	6	.	48219277	48219278	0,0,0	2	150,39	0,410
chr12	48227481	48227636	chr12:48227481-48227636;FANTOM	0	.	48227558	48227559	0	2	1,1,	0,154,
chr12	48229593	48229705	chr12:48229593-48229705;NETCAGE	2	.	48229648	48229649	0,0,0	2	1,1	0,111
chr12	48254260	48254459	chr12:48254260-48254459;FANTOM	0	.	48254348	48254349	0	2	1,23,	0,176,
chr12	48261486	48261659	chr12:48261486-48261659;FANTOM	0	.	48261572	48261573	0	2	1,1,	0,172,
chr12	48275522	48275909	chr12:48275522-48275909;NETCAGE	2	.	48275713	48275714	0,0,0	2	1,5	0,382
chr12	48277511	48277819	chr12:48277511-48277819;FANTOM	0	.	48277749	48277750	0	2	170,1,	0,307,
chr12	48278786	48279309	chr12:48278786-48279309;FANTOM	0	.	48279040	48279041	0	2	132,145,	0,378,
chr12	48282882	48283045	chr12:48282882-48283045;FANTOM	10	.	48282954	48282955	0	2	38,55,	0,108,
chr12	48285250	48285393	chr12:48285250-48285393;FANTOM	0	.	48285328	48285329	0	2	16,1,	0,142,
chr12	48294417	48294695	chr12:48294417-48294695;FANTOM	0	.	48294496	48294497	0	2	1,119,	0,159,
chr12	48297772	48297979	chr12:48297772-48297979;FANTOM	3	.	48297885	48297886	0	2	56,36,	0,171,
chr12	48395275	48395444	chr12:48395275-48395444;FANTOM	1	.	48395392	48395393	0	2	82,15,	0,154,
chr12	48415389	48415421	chr12:48415389-48415421;FANTOM	0	.	48415404	48415405	0	2	1,1,	0,31,
chr12	48415796	48416083	chr12:48415796-48416083;NETCAGE	22	.	48415989	48415990	0,0,0	2	113,13	0,274
chr12	48421609	48421723	chr12:48421609-48421723;NETCAGE	12	.	48421660	48421661	0,0,0	2	8,19	0,95
chr12	48431282	48431505	chr12:48431282-48431505;FANTOM	0	.	48431438	48431439	0	2	97,6,	0,217,
chr12	48579978	48580344	chr12:48579978-48580344;FANTOM	0	.	48580160	48580161	0	2	1,1,	0,365,
chr12	48701216	48701352	chr12:48701216-48701352;FANTOM	2	.	48701233	48701234	0	2	12,112,	0,24,
chr12	48815092	48815327	chr12:48815092-48815327;FANTOM	0	.	48815160	48815161	0	2	1,98,	0,137,
chr12	48933976	48934133	chr12:48933976-48934133;NETCAGE	22	.	48934078	48934079	0,0,0	2	50,1	0,156
chr12	49152129	49152343	chr12:49152129-49152343;NETCAGE	11	.	49152235	49152236	0,0,0	2	1,2	0,212
chr12	49163270	49163537	chr12:49163270-49163537;NETCAGE	12	.	49163443	49163444	0,0,0	2	81,1	0,266
chr12	49188545	49188926	chr12:49188545-49188926;NETCAGE	3	.	49188676	49188677	0,0,0	2	1,118	0,263
chr12	49198499	49198542	chr12:49198499-49198542;FANTOM	0	.	49198520	49198521	0	2	1,1,	0,42,
chr12	49203713	49203966	chr12:49203713-49203966;FANTOM	0	.	49203839	49203840	0	2	1,1,	0,252,
chr12	49260955	49261078	chr12:49260955-49261078;NETCAGE	3	.	49261016	49261017	0,0,0	2	1,1	0,122
chr12	49267159	49267283	chr12:49267159-49267283;FANTOM	0	.	49267231	49267232	0	2	31,9,	0,115,
chr12	49276307	49276420	chr12:49276307-49276420;FANTOM	1	.	49276361	49276362	0	2	6,9,	0,104,
chr12	49277442	49277626	chr12:49277442-49277626;FANTOM	0	.	49277533	49277534	0	2	1,1,	0,183,
chr12	49370069	49370445	chr12:49370069-49370445;FANTOM	0	.	49370341	49370342	0	2	170,1,	0,375,
chr12	49371065	49371287	chr12:49371065-49371287;FANTOM	0	.	49371155	49371156	0	2	1,41,	0,181,
chr12	49380850	49380994	chr12:49380850-49380994;FANTOM	0	.	49380917	49380918	0	2	4,13,	0,131,
chr12	49385035	49385339	chr12:49385035-49385339;FANTOM	0	.	49385113	49385114	0	2	4,150,	0,154,
chr12	49449678	49450138	chr12:49449678-49450138;FANTOM	0	.	49449973	49449974	0	2	227,96,	0,364,
chr12	49452736	49452852	chr12:49452736-49452852;FANTOM	0	.	49452790	49452791	0	2	1,8,	0,108,
chr12	49508076	49508435	chr12:49508076-49508435;FANTOM	0	.	49508255	49508256	0	2	1,1,	0,358,
chr12	49554456	49554548	chr12:49554456-49554548;NETCAGE	9	.	49554502	49554503	0,0,0	2	2,1	0,91
chr12	49577945	49578330	chr12:49577945-49578330;NETCAGE	2	.	49578137	49578138	0,0,0	2	1,1	0,384
chr12	49584331	49584382	chr12:49584331-49584382;FANTOM	1	.	49584371	49584372	0	2	33,2,	0,49,
chr12	49591156	49591248	chr12:49591156-49591248;FANTOM	0	.	49591201	49591202	0	2	1,1,	0,91,
chr12	49592771	49592915	chr12:49592771-49592915;FANTOM	0	.	49592837	49592838	0	2	46,57,	0,87,
chr12	49594805	49595186	chr12:49594805-49595186;FANTOM	0	.	49594995	49594996	0	2	1,1,	0,380,
chr12	49595765	49596022	chr12:49595765-49596022;FANTOM	3	.	49595887	49595888	0	2	42,54,	0,203,
chr12	49622598	49622695	chr12:49622598-49622695;FANTOM	0	.	49622634	49622635	0	2	1,24,	0,73,
chr12	49624607	49624922	chr12:49624607-49624922;FANTOM	2	.	49624715	49624716	0	2	59,157,	0,158,
chr12	49626851	49627096	chr12:49626851-49627096;FANTOM	0	.	49626871	49626872	0	2	1,205,	0,40,
chr12	49628278	49628526	chr12:49628278-49628526;FANTOM	26	.	49628404	49628405	0	2	98,92,	0,156,
chr12	49641026	49641246	chr12:49641026-49641246;FANTOM	0	.	49641135	49641136	0	2	1,2,	0,218,
chr12	49646906	49646981	chr12:49646906-49646981;FANTOM	0	.	49646940	49646941	0	2	1,6,	0,69,
chr12	49678404	49678529	chr12:49678404-49678529;FANTOM	0	.	49678466	49678467	0	2	1,1,	0,124,
chr12	49695692	49695788	chr12:49695692-49695788;FANTOM	0	.	49695731	49695732	0	2	1,18,	0,78,
chr12	49739029	49739393	chr12:49739029-49739393;FANTOM	0	.	49739096	49739097	0	2	1,229,	0,135,
chr12	49739970	49740063	chr12:49739970-49740063;FANTOM	0	.	49739996	49739997	0	2	1,40,	0,53,
chr12	49762011	49762098	chr12:49762011-49762098;FANTOM	0	.	49762054	49762055	0	2	1,1,	0,86,
chr12	49801773	49801917	chr12:49801773-49801917;FANTOM	0	.	49801845	49801846	0	2	3,1,	0,143,
chr12	49822830	49822961	chr12:49822830-49822961;FANTOM	0	.	49822895	49822896	0	2	2,1,	0,130,
chr12	49866902	49867154	chr12:49866902-49867154;FANTOM	0	.	49867027	49867028	0	2	1,1,	0,251,
chr12	49972592	49972801	chr12:49972592-49972801;FANTOM	0	.	49972675	49972676	0	2	1,42,	0,167,
chr12	49974812	49975873	chr12:49974812-49975873;NETCAGE	30	.	49974992	49974993	0,0,0	2	106,806	0,255
chr12	50019010	50019299	chr12:50019010-50019299;FANTOM	0	.	50019154	50019155	0	2	1,1,	0,288,
chr12	50019907	50020190	chr12:50019907-50020190;FANTOM	0	.	50020016	50020017	0	2	1,64,	0,219,
chr12	50020601	50020960	chr12:50020601-50020960;FANTOM	1	.	50020799	50020800	0	2	39,1,	0,358,
chr12	50056796	50057319	chr12:50056796-50057319;FANTOM	6	.	50056973	50056974	0	2	138,306,	0,217,
chr12	50058663	50058846	chr12:50058663-50058846;FANTOM	0	.	50058754	50058755	0	2	1,1,	0,182,
chr12	50064771	50065019	chr12:50064771-50065019;FANTOM	14	.	50064885	50064886	0	2	74,92,	0,156,
chr12	50065195	50065560	chr12:50065195-50065560;FANTOM	5	.	50065249	50065250	0	2	11,267,	0,98,
chr12	50066305	50066717	chr12:50066305-50066717;FANTOM	17	.	50066640	50066641	0	2	288,29,	0,383,
chr12	50067341	50067888	chr12:50067341-50067888;FANTOM	7	.	50067542	50067543	0	2	185,329,	0,218,
chr12	50092156	50092464	chr12:50092156-50092464;FANTOM	0	.	50092309	50092310	0	2	1,1,	0,307,
chr12	50092738	50092974	chr12:50092738-50092974;FANTOM	0	.	50092804	50092805	0	2	24,127,	0,109,
chr12	50096461	50096860	chr12:50096461-50096860;FANTOM	0	.	50096655	50096656	0	2	1,11,	0,388,
chr12	50097438	50097851	chr12:50097438-50097851;FANTOM	0	.	50097617	50097618	0	2	155,209,	0,204,
chr12	50098536	50098771	chr12:50098536-50098771;NETCAGE	8	.	50098735	50098736	0,0,0	2	165,1	0,234
chr12	50098968	50099689	chr12:50098968-50099689;NETCAGE	93	.	50099369	50099370	0,0,0	2	395,313	0,408
chr12	50100082	50100376	chr12:50100082-50100376;FANTOM	0	.	50100304	50100305	0	2	152,1,	0,293,
chr12	50218807	50218854	chr12:50218807-50218854;FANTOM	0	.	50218829	50218830	0	2	1,3,	0,44,
chr12	50221084	50221421	chr12:50221084-50221421;FANTOM	1	.	50221230	50221231	0	2	1,44,	0,293,
chr12	50235575	50235965	chr12:50235575-50235965;NETCAGE	21	.	50235928	50235929	0,0,0	2	319,1	0,389
chr12	50281829	50282239	chr12:50281829-50282239;NETCAGE	6	.	50281993	50281994	0,0,0	2	138,218	0,192
chr12	50286298	50286441	chr12:50286298-50286441;FANTOM	0	.	50286369	50286370	0	2	1,1,	0,142,
chr12	50288206	50288502	chr12:50288206-50288502;NETCAGE	16	.	50288273	50288274	0,0,0	2	11,171	0,125
chr12	50324888	50325278	chr12:50324888-50325278;FANTOM	0	.	50324923	50324924	0	2	1,320,	0,70,
chr12	50339326	50339779	chr12:50339326-50339779;FANTOM	1	.	50339532	50339533	0	2	171,211,	0,242,
chr12	50340061	50340418	chr12:50340061-50340418;FANTOM	0	.	50340239	50340240	0	2	1,1,	0,356,
chr12	50347120	50347242	chr12:50347120-50347242;NETCAGE	2	.	50347164	50347165	0,0,0	2	1,33	0,89
chr12	50378385	50378667	chr12:50378385-50378667;FANTOM	0	.	50378576	50378577	0	2	103,1,	0,281,
chr12	50437312	50437551	chr12:50437312-50437551;FANTOM	0	.	50437431	50437432	0	2	1,1,	0,238,
chr12	50460197	50460562	chr12:50460197-50460562;FANTOM	2	.	50460362	50460363	0	2	5,39,	0,326,
chr12	50507967	50508334	chr12:50507967-50508334;FANTOM	0	.	50508140	50508141	0	2	1,21,	0,346,
chr12	50508965	50509298	chr12:50508965-50509298;NETCAGE	2	.	50509131	50509132	0,0,0	2	1,1	0,332
chr12	50533256	50533382	chr12:50533256-50533382;NETCAGE	2	.	50533343	50533344	0,0,0	2	51,1	0,125
chr12	50533596	50533833	chr12:50533596-50533833;NETCAGE	6	.	50533766	50533767	0,0,0	2	154,49	0,188
chr12	50534106	50534561	chr12:50534106-50534561;NETCAGE	10	.	50534242	50534243	0,0,0	2	48,230	0,225
chr12	50534865	50535208	chr12:50534865-50535208;NETCAGE	5	.	50535035	50535036	0,0,0	2	56,57	0,286
chr12	50555629	50555991	chr12:50555629-50555991;FANTOM	2	.	50555815	50555816	0	2	15,3,	0,359,
chr12	50635985	50636306	chr12:50635985-50636306;NETCAGE	2	.	50636254	50636255	0,0,0	2	220,1	0,320
chr12	50689574	50689867	chr12:50689574-50689867;NETCAGE	3	.	50689719	50689720	0,0,0	2	1,2	0,291
chr12	50781308	50781497	chr12:50781308-50781497;NETCAGE	2	.	50781418	50781419	0,0,0	2	34,1	0,188
chr12	50784153	50784384	chr12:50784153-50784384;FANTOM	0	.	50784268	50784269	0	2	3,2,	0,229,
chr12	50788333	50788545	chr12:50788333-50788545;FANTOM	0	.	50788437	50788438	0	2	1,3,	0,209,
chr12	50860078	50860266	chr12:50860078-50860266;FANTOM	0	.	50860171	50860172	0	2	1,1,	0,187,
chr12	50899744	50900179	chr12:50899744-50900179;FANTOM	8	.	50899946	50899947	0	2	189,219,	0,216,
chr12	50900445	50901076	chr12:50900445-50901076;FANTOM	3	.	50900764	50900765	0	2	299,290,	0,341,
chr12	50902358	50902765	chr12:50902358-50902765;FANTOM	0	.	50902414	50902415	0	2	10,304,	0,103,
chr12	50911573	50911988	chr12:50911573-50911988;FANTOM	3	.	50911665	50911666	0	2	29,259,	0,156,
chr12	50913232	50913640	chr12:50913232-50913640;FANTOM	1	.	50913327	50913328	0	2	34,250,	0,158,
chr12	50924450	50924587	chr12:50924450-50924587;FANTOM	0	.	50924548	50924549	0	2	61,1,	0,136,
chr12	50926707	50927114	chr12:50926707-50927114;FANTOM	0	.	50926973	50926974	0	2	138,12,	0,395,
chr12	50931365	50931732	chr12:50931365-50931732;FANTOM	0	.	50931389	50931390	0	2	2,319,	0,48,
chr12	50932147	50932418	chr12:50932147-50932418;FANTOM	1	.	50932299	50932300	0	2	35,1,	0,270,
chr12	50936330	50936621	chr12:50936330-50936621;FANTOM	0	.	50936409	50936410	0	2	3,135,	0,156,
chr12	50955219	50955226	chr12:50955219-50955226;FANTOM	0	.	50955222	50955223	0	2	1,1,	0,6,
chr12	51014249	51014685	chr12:51014249-51014685;FANTOM	0	.	51014386	51014387	0	2	134,295,	0,141,
chr12	51035200	51035582	chr12:51035200-51035582;FANTOM	0	.	51035390	51035391	0	2	1,1,	0,381,
chr12	51057988	51058419	chr12:51057988-51058419;FANTOM	0	.	51058260	51058261	0	2	252,137,	0,294,
chr12	51132359	51132531	chr12:51132359-51132531;NETCAGE	2	.	51132444	51132445	0,0,0	2	1,1	0,171
chr12	51152013	51152099	chr12:51152013-51152099;NETCAGE	2	.	51152055	51152056	0,0,0	2	1,1	0,85
chr12	51162363	51162770	chr12:51162363-51162770;NETCAGE	27	.	51162536	51162537	0,0,0	2	29,89	0,318
chr12	51177941	51178161	chr12:51177941-51178161;FANTOM	0	.	51178050	51178051	0	2	1,2,	0,218,
chr12	51179489	51180002	chr12:51179489-51180002;NETCAGE	13	.	51179733	51179734	0,0,0	2	190,214	0,299
chr12	51180627	51180997	chr12:51180627-51180997;FANTOM	0	.	51180726	51180727	0	2	90,260,	0,110,
chr12	51235731	51235791	chr12:51235731-51235791;FANTOM	0	.	51235760	51235761	0	2	1,1,	0,59,
chr12	51322260	51322312	chr12:51322260-51322312;FANTOM	0	.	51322285	51322286	0	2	1,1,	0,51,
chr12	51327584	51327783	chr12:51327584-51327783;FANTOM	1	.	51327681	51327682	0	2	1,5,	0,194,
chr12	51514337	51514675	chr12:51514337-51514675;NETCAGE	2	.	51514505	51514506	0,0,0	2	1,1	0,337
chr12	51534048	51534251	chr12:51534048-51534251;FANTOM	0	.	51534149	51534150	0	2	1,1,	0,202,
chr12	51536826	51537135	chr12:51536826-51537135;FANTOM	15	.	51537115	51537116	0	2	274,4,	0,305,
chr12	51551925	51552239	chr12:51551925-51552239;FANTOM	0	.	51552061	51552062	0	2	1,41,	0,273,
chr12	51608031	51608240	chr12:51608031-51608240;FANTOM	0	.	51608134	51608135	0	2	1,2,	0,207,
chr12	51612326	51612895	chr12:51612326-51612895;NETCAGE	2	.	51612888	51612889	0,0,0	2	557,1	0,568
chr12	51642471	51642841	chr12:51642471-51642841;NETCAGE	3	.	51642775	51642776	0,0,0	2	240,1	0,369
chr12	51702012	51702266	chr12:51702012-51702266;NETCAGE	2	.	51702113	51702114	0,0,0	2	1,52	0,202
chr12	51712804	51712960	chr12:51712804-51712960;FANTOM	0	.	51712881	51712882	0	2	1,1,	0,155,
chr12	51714477	51714796	chr12:51714477-51714796;NETCAGE	3	.	51714636	51714637	0,0,0	2	1,1	0,318
chr12	51715723	51716106	chr12:51715723-51716106;NETCAGE	7	.	51715901	51715902	0,0,0	2	164,189	0,194
chr12	51720540	51720949	chr12:51720540-51720949;FANTOM	0	.	51720737	51720738	0	2	146,160,	0,249,
chr12	51741969	51742183	chr12:51741969-51742183;FANTOM	0	.	51742074	51742075	0	2	1,3,	0,211,
chr12	51762689	51763227	chr12:51762689-51763227;FANTOM	5	.	51762913	51762914	0	2	197,286,	0,252,
chr12	51763333	51763551	chr12:51763333-51763551;NETCAGE	2	.	51763467	51763468	0,0,0	2	118,66	0,152
chr12	51765347	51765619	chr12:51765347-51765619;FANTOM	0	.	51765516	51765517	0	2	116,49,	0,223,
chr12	51768324	51768713	chr12:51768324-51768713;FANTOM	0	.	51768388	51768389	0	2	1,261,	0,128,
chr12	51782014	51782170	chr12:51782014-51782170;NETCAGE	2	.	51782074	51782075	0,0,0	2	1,35	0,121
chr12	51782774	51782945	chr12:51782774-51782945;FANTOM	0	.	51782859	51782860	0	2	1,1,	0,170,
chr12	51783532	51783718	chr12:51783532-51783718;FANTOM	0	.	51783601	51783602	0	2	1,47,	0,139,
chr12	51786511	51786834	chr12:51786511-51786834;FANTOM	2	.	51786675	51786676	0	2	139,133,	0,190,
chr12	51787794	51788248	chr12:51787794-51788248;FANTOM	15	.	51788115	51788116	0	2	265,76,	0,378,
chr12	51793762	51794009	chr12:51793762-51794009;FANTOM	0	.	51793885	51793886	0	2	1,1,	0,246,
chr12	51833393	51833425	chr12:51833393-51833425;FANTOM	0	.	51833406	51833407	0	2	1,5,	0,27,
chr12	51835468	51835599	chr12:51835468-51835599;FANTOM	0	.	51835502	51835503	0	2	4,65,	0,66,
chr12	51885274	51885441	chr12:51885274-51885441;FANTOM	0	.	51885405	51885406	0	2	97,1,	0,166,
chr12	51964952	51965173	chr12:51964952-51965173;NETCAGE	5	.	51965088	51965089	0,0,0	2	68,16	0,205
chr12	51986166	51986575	chr12:51986166-51986575;FANTOM	0	.	51986503	51986504	0	2	280,13,	0,396,
chr12	52122533	52122561	chr12:52122533-52122561;NETCAGE	28	.	52122545	52122546	0,0,0	2	7,9	0,19
chr12	52146424	52146626	chr12:52146424-52146626;FANTOM	0	.	52146524	52146525	0	2	1,1,	0,201,
chr12	52184760	52184919	chr12:52184760-52184919;FANTOM	0	.	52184838	52184839	0	2	1,2,	0,157,
chr12	52208099	52208230	chr12:52208099-52208230;NETCAGE	13	.	52208173	52208174	0,0,0	2	20,1	0,130
chr12	52241099	52241559	chr12:52241099-52241559;FANTOM	0	.	52241296	52241297	0	2	137,201,	0,259,
chr12	52241760	52242326	chr12:52241760-52242326;FANTOM	6	.	52241841	52241842	0	2	52,454,	0,112,
chr12	52242460	52242886	chr12:52242460-52242886;FANTOM	5	.	52242777	52242778	0	2	227,18,	0,408,
chr12	52243040	52243117	chr12:52243040-52243117;FANTOM	2	.	52243079	52243080	0	2	7,5,	0,72,
chr12	52249721	52249808	chr12:52249721-52249808;FANTOM	0	.	52249783	52249784	0	2	39,1,	0,86,
chr12	52257333	52257459	chr12:52257333-52257459;FANTOM	0	.	52257383	52257384	0	2	1,26,	0,100,
chr12	52257879	52258204	chr12:52257879-52258204;FANTOM	0	.	52258029	52258030	0	2	1,24,	0,301,
chr12	52262826	52263308	chr12:52262826-52263308;FANTOM	0	.	52263215	52263216	0	2	299,1,	0,481,
chr12	52275840	52276039	chr12:52275840-52276039;FANTOM	0	.	52276021	52276022	0	2	166,1,	0,198,
chr12	52278286	52278855	chr12:52278286-52278855;FANTOM	9	.	52278612	52278613	0	2	265,180,	0,389,
chr12	52279748	52280043	chr12:52279748-52280043;FANTOM	5	.	52279837	52279838	0	2	61,177,	0,118,
chr12	52291135	52291309	chr12:52291135-52291309;FANTOM	4	.	52291179	52291180	0	2	4,89,	0,85,
chr12	52299499	52299740	chr12:52299499-52299740;FANTOM	0	.	52299664	52299665	0	2	92,1,	0,240,
chr12	52299885	52300072	chr12:52299885-52300072;FANTOM	0	.	52299969	52299970	0	2	1,18,	0,169,
chr12	52364914	52365223	chr12:52364914-52365223;FANTOM	0	.	52365051	52365052	0	2	68,101,	0,208,
chr12	52366669	52367046	chr12:52366669-52367046;FANTOM	21	.	52366913	52366914	0	2	220,108,	0,269,
chr12	52399570	52399970	chr12:52399570-52399970;FANTOM	1	.	52399757	52399758	0	2	182,206,	0,194,
chr12	52401493	52401674	chr12:52401493-52401674;NETCAGE	2	.	52401583	52401584	0,0,0	2	1,1	0,180
chr12	52417276	52417744	chr12:52417276-52417744;NETCAGE	39	.	52417634	52417635	0,0,0	2	333,83	0,385
chr12	52418719	52418897	chr12:52418719-52418897;FANTOM	2	.	52418792	52418793	0	2	35,66,	0,112,
chr12	52419301	52419935	chr12:52419301-52419935;FANTOM	7	.	52419632	52419633	0	2	260,231,	0,403,
chr12	52423514	52423824	chr12:52423514-52423824;FANTOM	0	.	52423678	52423679	0	2	114,95,	0,215,
chr12	52426305	52426422	chr12:52426305-52426422;FANTOM	0	.	52426333	52426334	0	2	1,60,	0,57,
chr12	52426547	52427164	chr12:52426547-52427164;FANTOM	72	.	52426821	52426822	0	2	235,303,	0,314,
chr12	52433623	52433924	chr12:52433623-52433924;FANTOM	0	.	52433797	52433798	0	2	116,67,	0,234,
chr12	52438176	52438423	chr12:52438176-52438423;FANTOM	0	.	52438377	52438378	0	2	157,1,	0,246,
chr12	52438699	52439014	chr12:52438699-52439014;FANTOM	0	.	52438737	52438738	0	2	2,240,	0,75,
chr12	52439738	52439919	chr12:52439738-52439919;FANTOM	0	.	52439766	52439767	0	2	1,124,	0,57,
chr12	52457778	52458372	chr12:52457778-52458372;FANTOM	1	.	52458109	52458110	0	2	278,208,	0,386,
chr12	52512288	52512603	chr12:52512288-52512603;FANTOM	2	.	52512468	52512469	0	2	81,34,	0,281,
chr12	52513257	52513465	chr12:52513257-52513465;NETCAGE	4	.	52513294	52513295	0,0,0	2	30,162	0,46
chr12	52516031	52516355	chr12:52516031-52516355;NETCAGE	2	.	52516162	52516163	0,0,0	2	1,62	0,262
chr12	52525424	52525587	chr12:52525424-52525587;FANTOM	0	.	52525583	52525584	0	2	158,1,	0,162,
chr12	52537335	52538244	chr12:52537335-52538244;NETCAGE	57	.	52537584	52537585	0,0,0	2	248,657	0,252
chr12	52539319	52539712	chr12:52539319-52539712;FANTOM	2	.	52539620	52539621	0	2	252,41,	0,352,
chr12	52540237	52540565	chr12:52540237-52540565;FANTOM	0	.	52540532	52540533	0	2	264,1,	0,327,
chr12	52540964	52541526	chr12:52540964-52541526;FANTOM	19	.	52541223	52541224	0	2	252,294,	0,268,
chr12	52542210	52542726	chr12:52542210-52542726;FANTOM	16	.	52542512	52542513	0	2	215,126,	0,390,
chr12	52543416	52543547	chr12:52543416-52543547;FANTOM	0	.	52543481	52543482	0	2	1,1,	0,130,
chr12	52543667	52544029	chr12:52543667-52544029;NETCAGE	15	.	52543832	52543833	0,0,0	2	1,32	0,330
chr12	52545730	52546132	chr12:52545730-52546132;FANTOM	8	.	52545993	52545994	0	2	145,20,	0,382,
chr12	52549343	52549585	chr12:52549343-52549585;NETCAGE	2	.	52549477	52549478	0,0,0	2	28,1	0,241
chr12	52557711	52558022	chr12:52557711-52558022;FANTOM	0	.	52557821	52557822	0	2	1,91,	0,220,
chr12	52559335	52559488	chr12:52559335-52559488;FANTOM	0	.	52559399	52559400	0	2	1,24,	0,129,
chr12	52559515	52559641	chr12:52559515-52559641;NETCAGE	4	.	52559590	52559591	0,0,0	2	49,24	0,102
chr12	52571070	52571435	chr12:52571070-52571435;FANTOM	0	.	52571233	52571234	0	2	4,41,	0,324,
chr12	52575658	52575765	chr12:52575658-52575765;FANTOM	0	.	52575706	52575707	0	2	1,10,	0,97,
chr12	52580785	52580889	chr12:52580785-52580889;FANTOM	0	.	52580796	52580797	0	2	1,82,	0,22,
chr12	52582132	52582522	chr12:52582132-52582522;NETCAGE	5	.	52582432	52582433	0,0,0	2	284,73	0,317
chr12	52582905	52583052	chr12:52582905-52583052;FANTOM	0	.	52582978	52582979	0	2	1,1,	0,146,
chr12	52583620	52584080	chr12:52583620-52584080;FANTOM	0	.	52583827	52583828	0	2	195,240,	0,220,
chr12	52584709	52584955	chr12:52584709-52584955;FANTOM	0	.	52584806	52584807	0	2	8,59,	0,187,
chr12	52587798	52588065	chr12:52587798-52588065;FANTOM	0	.	52587860	52587861	0	2	50,191,	0,76,
chr12	52588132	52588259	chr12:52588132-52588259;FANTOM	0	.	52588204	52588205	0	2	20,1,	0,126,
chr12	52588987	52589174	chr12:52588987-52589174;FANTOM	2	.	52589067	52589068	0	2	23,48,	0,139,
chr12	52591671	52592071	chr12:52591671-52592071;FANTOM	0	.	52591818	52591819	0	2	106,211,	0,189,
chr12	52592399	52592846	chr12:52592399-52592846;FANTOM	1	.	52592465	52592466	0	2	48,362,	0,85,
chr12	52593227	52593672	chr12:52593227-52593672;NETCAGE	7	.	52593419	52593420	0,0,0	2	166,226	0,219
chr12	52594001	52594417	chr12:52594001-52594417;FANTOM	1	.	52594310	52594311	0	2	241,37,	0,379,
chr12	52595153	52595538	chr12:52595153-52595538;FANTOM	8	.	52595209	52595210	0	2	16,287,	0,98,
chr12	52596076	52596423	chr12:52596076-52596423;FANTOM	0	.	52596242	52596243	0	2	1,14,	0,333,
chr12	52596776	52597514	chr12:52596776-52597514;FANTOM	6	.	52597150	52597151	0	2	342,330,	0,408,
chr12	52597722	52597879	chr12:52597722-52597879;FANTOM	0	.	52597815	52597816	0	2	31,1,	0,156,
chr12	52607995	52608520	chr12:52607995-52608520;NETCAGE	14	.	52608263	52608264	0,0,0	2	198,185	0,340
chr12	52609215	52609817	chr12:52609215-52609817;FANTOM	0	.	52609525	52609526	0	2	257,237,	0,365,
chr12	52617951	52618303	chr12:52617951-52618303;FANTOM	0	.	52618239	52618240	0	2	226,1,	0,351,
chr12	52619590	52619783	chr12:52619590-52619783;NETCAGE	4	.	52619606	52619607	0,0,0	2	1,160	0,33
chr12	52622342	52622513	chr12:52622342-52622513;NETCAGE	7	.	52622374	52622375	0,0,0	2	1,106	0,65
chr12	52624014	52624394	chr12:52624014-52624394;FANTOM	1	.	52624157	52624158	0	2	1,93,	0,287,
chr12	52624687	52625139	chr12:52624687-52625139;FANTOM	0	.	52624913	52624914	0	2	148,147,	0,305,
chr12	52625266	52625512	chr12:52625266-52625512;NETCAGE	147	.	52625355	52625356	0,0,0	2	46,113	0,133
chr12	52629756	52630207	chr12:52629756-52630207;FANTOM	1	.	52629958	52629959	0	2	183,229,	0,222,
chr12	52674043	52674518	chr12:52674043-52674518;FANTOM	26	.	52674246	52674247	0	2	150,217,	0,258,
chr12	52674655	52675081	chr12:52674655-52675081;FANTOM	4	.	52674842	52674843	0	2	67,117,	0,309,
chr12	52688962	52689410	chr12:52688962-52689410;NETCAGE	3	.	52689101	52689102	0,0,0	2	110,279	0,169
chr12	52693184	52693508	chr12:52693184-52693508;NETCAGE	3	.	52693422	52693423	0,0,0	2	154,1	0,323
chr12	52738298	52738558	chr12:52738298-52738558;NETCAGE	7	.	52738460	52738461	0,0,0	2	78,13	0,247
chr12	52808882	52809091	chr12:52808882-52809091;FANTOM	0	.	52808983	52808984	0	2	1,7,	0,202,
chr12	52815165	52815335	chr12:52815165-52815335;FANTOM	0	.	52815249	52815250	0	2	1,1,	0,169,
chr12	52835077	52835369	chr12:52835077-52835369;FANTOM	0	.	52835227	52835228	0	2	41,32,	0,260,
chr12	52888449	52888608	chr12:52888449-52888608;FANTOM	0	.	52888528	52888529	0	2	1,1,	0,158,
chr12	52889322	52889458	chr12:52889322-52889458;FANTOM	1	.	52889390	52889391	0	2	3,1,	0,135,
chr12	52890343	52890794	chr12:52890343-52890794;FANTOM	6	.	52890474	52890475	0	2	79,266,	0,185,
chr12	52915277	52915747	chr12:52915277-52915747;FANTOM	3	.	52915498	52915499	0	2	194,220,	0,250,
chr12	52916140	52916794	chr12:52916140-52916794;FANTOM	4	.	52916223	52916224	0	2	32,519,	0,135,
chr12	52950129	52950435	chr12:52950129-52950435;FANTOM	2	.	52950282	52950283	0	2	3,1,	0,305,
chr12	52973884	52973999	chr12:52973884-52973999;FANTOM	0	.	52973955	52973956	0	2	30,1,	0,114,
chr12	53056178	53056504	chr12:53056178-53056504;FANTOM	0	.	53056340	53056341	0	2	1,1,	0,325,
chr12	53229080	53229305	chr12:53229080-53229305;FANTOM	0	.	53229192	53229193	0	2	1,1,	0,224,
chr12	53229830	53230092	chr12:53229830-53230092;FANTOM	0	.	53229927	53229928	0	2	1,68,	0,194,
chr12	53253974	53254173	chr12:53253974-53254173;FANTOM	0	.	53254089	53254090	0	2	34,1,	0,198,
chr12	53261473	53261693	chr12:53261473-53261693;FANTOM	1	.	53261597	53261598	0	2	32,2,	0,218,
chr12	53264136	53264576	chr12:53264136-53264576;FANTOM	4	.	53264216	53264217	0	2	31,310,	0,130,
chr12	53265042	53265518	chr12:53265042-53265518;FANTOM	14	.	53265315	53265316	0	2	242,171,	0,305,
chr12	53266551	53266796	chr12:53266551-53266796;FANTOM	0	.	53266673	53266674	0	2	1,1,	0,244,
chr12	53266859	53267080	chr12:53266859-53267080;FANTOM	0	.	53267046	53267047	0	2	156,1,	0,220,
chr12	53267781	53268340	chr12:53267781-53268340;FANTOM	17	.	53268092	53268093	0	2	255,191,	0,368,
chr12	53270322	53270511	chr12:53270322-53270511;FANTOM	0	.	53270350	53270351	0	2	1,132,	0,57,
chr12	53273269	53273433	chr12:53273269-53273433;FANTOM	0	.	53273417	53273418	0	2	134,1,	0,163,
chr12	53281915	53282052	chr12:53281915-53282052;FANTOM	0	.	53282043	53282044	0	2	122,1,	0,136,
chr12	53284889	53285178	chr12:53284889-53285178;FANTOM	1	.	53285172	53285173	0	2	280,1,	0,288,
chr12	53288883	53289427	chr12:53288883-53289427;FANTOM	0	.	53289223	53289224	0	2	308,170,	0,374,
chr12	53301815	53302147	chr12:53301815-53302147;FANTOM	0	.	53302071	53302072	0	2	182,1,	0,331,
chr12	53312254	53312405	chr12:53312254-53312405;FANTOM	0	.	53312392	53312393	0	2	132,5,	0,146,
chr12	53318665	53319069	chr12:53318665-53319069;FANTOM	0	.	53319015	53319016	0	2	299,1,	0,403,
chr12	53336677	53336830	chr12:53336677-53336830;FANTOM	0	.	53336785	53336786	0	2	66,1,	0,152,
chr12	53338460	53338676	chr12:53338460-53338676;FANTOM	0	.	53338567	53338568	0	2	1,1,	0,215,
chr12	53339346	53339557	chr12:53339346-53339557;FANTOM	0	.	53339458	53339459	0	2	100,85,	0,126,
chr12	53340686	53341032	chr12:53340686-53341032;FANTOM	1	.	53340855	53340856	0	2	146,152,	0,194,
chr12	53348266	53348666	chr12:53348266-53348666;NETCAGE	2	.	53348425	53348426	0,0,0	2	1,82	0,318
chr12	53359181	53359363	chr12:53359181-53359363;FANTOM	3	.	53359293	53359294	0	2	100,56,	0,126,
chr12	53365695	53366044	chr12:53365695-53366044;FANTOM	0	.	53365884	53365885	0	2	42,11,	0,338,
chr12	53368339	53368600	chr12:53368339-53368600;FANTOM	0	.	53368385	53368386	0	2	1,169,	0,92,
chr12	53368990	53369278	chr12:53368990-53369278;FANTOM	0	.	53369064	53369065	0	2	46,185,	0,103,
chr12	53370058	53370275	chr12:53370058-53370275;FANTOM	0	.	53370186	53370187	0	2	41,1,	0,216,
chr12	53370591	53370857	chr12:53370591-53370857;NETCAGE	2	.	53370739	53370740	0,0,0	2	32,1	0,265
chr12	53386600	53387179	chr12:53386600-53387179;NETCAGE	16	.	53386918	53386919	0,0,0	2	314,256	0,323
chr12	53398446	53398634	chr12:53398446-53398634;FANTOM	0	.	53398510	53398511	0	2	5,64,	0,124,
chr12	53445016	53445392	chr12:53445016-53445392;FANTOM	5	.	53445119	53445120	0	2	20,189,	0,187,
chr12	53515585	53515944	chr12:53515585-53515944;FANTOM	0	.	53515596	53515597	0	2	1,337,	0,22,
chr12	53599626	53599814	chr12:53599626-53599814;NETCAGE	7	.	53599652	53599653	0,0,0	2	1,135	0,53
chr12	53610241	53610633	chr12:53610241-53610633;FANTOM	1	.	53610309	53610310	0	2	49,303,	0,89,
chr12	53610849	53611063	chr12:53610849-53611063;FANTOM	0	.	53610957	53610958	0	2	5,1,	0,213,
chr12	53611077	53612140	chr12:53611077-53612140;FANTOM	12	.	53611273	53611274	0	2	126,795,	0,268,
chr12	53612468	53612778	chr12:53612468-53612778;FANTOM	2	.	53612579	53612580	0	2	61,148,	0,162,
chr12	53615195	53615822	chr12:53615195-53615822;FANTOM	0	.	53615500	53615501	0	2	269,285,	0,342,
chr12	53627985	53628353	chr12:53627985-53628353;FANTOM	0	.	53628268	53628269	0	2	200,1,	0,367,
chr12	53636817	53636844	chr12:53636817-53636844;FANTOM	0	.	53636830	53636831	0	2	1,1,	0,26,
chr12	53665083	53665424	chr12:53665083-53665424;NETCAGE	4	.	53665125	53665126	0,0,0	2	1,257	0,84
chr12	53719355	53719674	chr12:53719355-53719674;NETCAGE	2	.	53719514	53719515	0,0,0	2	1,1	0,318
chr12	53726510	53726905	chr12:53726510-53726905;FANTOM	0	.	53726726	53726727	0	2	89,50,	0,345,
chr12	53727672	53728041	chr12:53727672-53728041;FANTOM	0	.	53727774	53727775	0	2	1,164,	0,205,
chr12	53731844	53731991	chr12:53731844-53731991;FANTOM	0	.	53731930	53731931	0	2	29,3,	0,144,
chr12	53740300	53740351	chr12:53740300-53740351;NETCAGE	2	.	53740325	53740326	0,0,0	2	1,1	0,50
chr12	53765037	53765535	chr12:53765037-53765535;FANTOM	15	.	53765114	53765115	0	2	61,403,	0,95,
chr12	53795240	53795255	chr12:53795240-53795255;FANTOM	0	.	53795247	53795248	0	2	1,1,	0,14,
chr12	53841696	53842089	chr12:53841696-53842089;NETCAGE	2	.	53841892	53841893	0,0,0	2	1,1	0,392
chr12	53882591	53882912	chr12:53882591-53882912;NETCAGE	2	.	53882703	53882704	0,0,0	2	1,96	0,225
chr12	53885903	53886227	chr12:53885903-53886227;FANTOM	0	.	53886218	53886219	0	2	311,4,	0,320,
chr12	53890170	53890360	chr12:53890170-53890360;FANTOM	2	.	53890250	53890251	0	2	8,36,	0,154,
chr12	53891661	53891873	chr12:53891661-53891873;FANTOM	0	.	53891766	53891767	0	2	1,1,	0,211,
chr12	53892109	53892322	chr12:53892109-53892322;FANTOM	0	.	53892184	53892185	0	2	34,95,	0,118,
chr12	53923951	53924170	chr12:53923951-53924170;FANTOM	0	.	53924045	53924046	0	2	1,30,	0,189,
chr12	53955466	53955638	chr12:53955466-53955638;FANTOM	0	.	53955505	53955506	0	2	28,121,	0,51,
chr12	53969356	53969561	chr12:53969356-53969561;FANTOM	0	.	53969447	53969448	0	2	2,23,	0,182,
chr12	54012118	54012371	chr12:54012118-54012371;FANTOM	1	.	54012241	54012242	0	2	79,84,	0,169,
chr12	54017367	54017528	chr12:54017367-54017528;FANTOM	0	.	54017444	54017445	0	2	1,6,	0,155,
chr12	54052823	54053029	chr12:54052823-54053029;FANTOM	0	.	54052959	54052960	0	2	68,1,	0,205,
chr12	54072437	54072838	chr12:54072437-54072838;FANTOM	4	.	54072740	54072741	0	2	215,8,	0,393,
chr12	54088486	54088540	chr12:54088486-54088540;FANTOM	0	.	54088512	54088513	0	2	1,1,	0,53,
chr12	54090300	54090537	chr12:54090300-54090537;FANTOM	1	.	54090318	54090319	0	2	6,206,	0,31,
chr12	54133160	54133497	chr12:54133160-54133497;FANTOM	5	.	54133296	54133297	0	2	4,67,	0,270,
chr12	54141936	54142097	chr12:54141936-54142097;FANTOM	0	.	54142013	54142014	0	2	1,6,	0,155,
chr12	54145140	54145515	chr12:54145140-54145515;FANTOM	2	.	54145242	54145243	0	2	41,211,	0,164,
chr12	54147716	54148178	chr12:54147716-54148178;FANTOM	0	.	54147915	54147916	0	2	57,120,	0,342,
chr12	54149784	54149995	chr12:54149784-54149995;FANTOM	0	.	54149876	54149877	0	2	82,107,	0,104,
chr12	54150655	54151094	chr12:54150655-54151094;FANTOM	1	.	54151054	54151055	0	2	400,39,	0,400,
chr12	54192489	54192645	chr12:54192489-54192645;NETCAGE	2	.	54192565	54192566	0,0,0	2	1,4	0,152
chr12	54198484	54198611	chr12:54198484-54198611;NETCAGE	6	.	54198531	54198532	0,0,0	2	1,32	0,95
chr12	54198975	54199124	chr12:54198975-54199124;FANTOM	0	.	54199049	54199050	0	2	1,1,	0,148,
chr12	54228175	54228372	chr12:54228175-54228372;FANTOM	0	.	54228273	54228274	0	2	1,1,	0,196,
chr12	54254611	54254885	chr12:54254611-54254885;FANTOM	0	.	54254854	54254855	0	2	215,1,	0,273,
chr12	54293361	54293678	chr12:54293361-54293678;FANTOM	0	.	54293519	54293520	0	2	1,1,	0,316,
chr12	54365916	54366281	chr12:54365916-54366281;NETCAGE	2	.	54366164	54366165	0,0,0	2	231,98	0,267
chr12	54372759	54373189	chr12:54372759-54373189;FANTOM	2	.	54372956	54372957	0	2	29,63,	0,367,
chr12	54384983	54385161	chr12:54384983-54385161;FANTOM	0	.	54385071	54385072	0	2	1,1,	0,177,
chr12	54391907	54392298	chr12:54391907-54392298;FANTOM	1	.	54392097	54392098	0	2	1,10,	0,381,
chr12	54400493	54400742	chr12:54400493-54400742;FANTOM	6	.	54400595	54400596	0	2	35,78,	0,171,
chr12	54400746	54401119	chr12:54400746-54401119;FANTOM	0	.	54400930	54400931	0	2	1,5,	0,368,
chr12	54411861	54412590	chr12:54411861-54412590;FANTOM	1	.	54411907	54411908	0	2	1,636,	0,93,
chr12	54413422	54413659	chr12:54413422-54413659;FANTOM	1	.	54413445	54413446	0	2	1,190,	0,47,
chr12	54413878	54414161	chr12:54413878-54414161;FANTOM	0	.	54414064	54414065	0	2	92,1,	0,282,
chr12	54415475	54415883	chr12:54415475-54415883;FANTOM	0	.	54415631	54415632	0	2	100,194,	0,214,
chr12	54416528	54417002	chr12:54416528-54417002;FANTOM	0	.	54416574	54416575	0	2	1,381,	0,93,
chr12	54424968	54425277	chr12:54424968-54425277;FANTOM	0	.	54425215	54425216	0	2	225,38,	0,271,
chr12	54433983	54434162	chr12:54433983-54434162;FANTOM	0	.	54434077	54434078	0	2	12,1,	0,178,
chr12	54444172	54444407	chr12:54444172-54444407;FANTOM	0	.	54444310	54444311	0	2	43,1,	0,234,
chr12	54446030	54446105	chr12:54446030-54446105;FANTOM	0	.	54446067	54446068	0	2	1,1,	0,74,
chr12	54563652	54563918	chr12:54563652-54563918;FANTOM	1	.	54563801	54563802	0	2	38,4,	0,262,
chr12	54589708	54589846	chr12:54589708-54589846;FANTOM	2	.	54589776	54589777	0	2	7,7,	0,131,
chr12	54610103	54610277	chr12:54610103-54610277;FANTOM	0	.	54610186	54610187	0	2	1,8,	0,166,
chr12	54610828	54611089	chr12:54610828-54611089;FANTOM	0	.	54611006	54611007	0	2	97,1,	0,260,
chr12	54611719	54612027	chr12:54611719-54612027;FANTOM	0	.	54611872	54611873	0	2	1,1,	0,307,
chr12	54655191	54655390	chr12:54655191-54655390;NETCAGE	9	.	54655258	54655259	0,0,0	2	1,65	0,134
chr12	54688078	54688213	chr12:54688078-54688213;NETCAGE	2	.	54688145	54688146	0,0,0	2	1,1	0,134
chr12	54690191	54690205	chr12:54690191-54690205;FANTOM	0	.	54690197	54690198	0	2	1,1,	0,13,
chr12	54698103	54698502	chr12:54698103-54698502;FANTOM	3	.	54698287	54698288	0	2	160,189,	0,210,
chr12	54700865	54701198	chr12:54700865-54701198;FANTOM	7	.	54701062	54701063	0	2	86,24,	0,309,
chr12	54720836	54721052	chr12:54720836-54721052;NETCAGE	2	.	54720943	54720944	0,0,0	2	1,1	0,215
chr12	54745877	54746035	chr12:54745877-54746035;FANTOM	0	.	54745903	54745904	0	2	1,106,	0,52,
chr12	54746110	54746353	chr12:54746110-54746353;FANTOM	1	.	54746238	54746239	0	2	49,34,	0,209,
chr12	54746696	54746816	chr12:54746696-54746816;FANTOM	0	.	54746741	54746742	0	2	1,29,	0,91,
chr12	54749329	54749578	chr12:54749329-54749578;FANTOM	0	.	54749454	54749455	0	2	42,40,	0,209,
chr12	54752082	54752358	chr12:54752082-54752358;NETCAGE	45	.	54752111	54752112	0,0,0	2	4,220	0,56
chr12	54752421	54752649	chr12:54752421-54752649;FANTOM	3	.	54752548	54752549	0	2	88,60,	0,168,
chr12	54752671	54753884	chr12:54752671-54753884;FANTOM	105	.	54753118	54753119	0	2	418,735,	0,478,
chr12	54754477	54754933	chr12:54754477-54754933;FANTOM	2	.	54754657	54754658	0	2	179,274,	0,182,
chr12	54770417	54770796	chr12:54770417-54770796;FANTOM	0	.	54770607	54770608	0	2	3,1,	0,378,
chr12	54777021	54777369	chr12:54777021-54777369;FANTOM	0	.	54777116	54777117	0	2	24,181,	0,167,
chr12	54780219	54780478	chr12:54780219-54780478;NETCAGE	13	.	54780294	54780295	0,0,0	2	5,112	0,147
chr12	54781265	54781738	chr12:54781265-54781738;NETCAGE	94	.	54781575	54781576	0,0,0	2	253,105	0,368
chr12	54787465	54787792	chr12:54787465-54787792;FANTOM	0	.	54787686	54787687	0	2	163,46,	0,281,
chr12	54804400	54804529	chr12:54804400-54804529;FANTOM	0	.	54804464	54804465	0	2	1,1,	0,128,
chr12	54810296	54811355	chr12:54810296-54811355;FANTOM	16	.	54811224	54811225	0	2	836,37,	0,1022,
chr12	54811869	54812226	chr12:54811869-54812226;NETCAGE	2	.	54812103	54812104	0,0,0	2	113,1	0,356
chr12	54814164	54814540	chr12:54814164-54814540;FANTOM	0	.	54814465	54814466	0	2	229,1,	0,375,
chr12	54815757	54815842	chr12:54815757-54815842;FANTOM	0	.	54815801	54815802	0	2	5,1,	0,84,
chr12	54817026	54817278	chr12:54817026-54817278;FANTOM	22	.	54817201	54817202	0	2	109,9,	0,243,
chr12	54818010	54818206	chr12:54818010-54818206;FANTOM	0	.	54818091	54818092	0	2	30,62,	0,134,
chr12	54820024	54820226	chr12:54820024-54820226;FANTOM	0	.	54820124	54820125	0	2	1,1,	0,201,
chr12	54941805	54942012	chr12:54941805-54942012;FANTOM	0	.	54941940	54941941	0	2	107,43,	0,164,
chr12	54949338	54949510	chr12:54949338-54949510;FANTOM	0	.	54949423	54949424	0	2	1,1,	0,171,
chr12	54954246	54954432	chr12:54954246-54954432;NETCAGE	36	.	54954335	54954336	0,0,0	2	42,49	0,137
chr12	54959600	54959682	chr12:54959600-54959682;FANTOM	0	.	54959640	54959641	0	2	1,1,	0,81,
chr12	54999697	54999798	chr12:54999697-54999798;FANTOM	1	.	54999744	54999745	0	2	1,6,	0,95,
chr12	55251273	55251482	chr12:55251273-55251482;FANTOM	0	.	55251331	55251332	0	2	1,93,	0,116,
chr12	55282191	55282646	chr12:55282191-55282646;NETCAGE	20	.	55282346	55282347	0,0,0	2	87,231	0,224
chr12	55285848	55286251	chr12:55285848-55286251;NETCAGE	12	.	55285998	55285999	0,0,0	2	73,175	0,228
chr12	55327074	55327342	chr12:55327074-55327342;FANTOM	0	.	55327156	55327157	0	2	2,104,	0,164,
chr12	55329182	55329334	chr12:55329182-55329334;NETCAGE	9	.	55329275	55329276	0,0,0	2	45,10	0,142
chr12	55350184	55350446	chr12:55350184-55350446;FANTOM	0	.	55350286	55350287	0	2	1,58,	0,204,
chr12	55364581	55364812	chr12:55364581-55364812;FANTOM	0	.	55364640	55364641	0	2	1,113,	0,118,
chr12	55371698	55371990	chr12:55371698-55371990;FANTOM	0	.	55371834	55371835	0	2	70,88,	0,204,
chr12	55374133	55374377	chr12:55374133-55374377;FANTOM	1	.	55374315	55374316	0	2	134,12,	0,232,
chr12	55385213	55385361	chr12:55385213-55385361;FANTOM	1	.	55385295	55385296	0	2	52,34,	0,114,
chr12	55414615	55414652	chr12:55414615-55414652;FANTOM	0	.	55414633	55414634	0	2	1,1,	0,36,
chr12	55435077	55435406	chr12:55435077-55435406;FANTOM	0	.	55435253	55435254	0	2	25,1,	0,328,
chr12	55806634	55807051	chr12:55806634-55807051;FANTOM	0	.	55806822	55806823	0	2	10,50,	0,367,
chr12	55807914	55808439	chr12:55807914-55808439;FANTOM	1	.	55808094	55808095	0	2	167,330,	0,195,
chr12	55808460	55808880	chr12:55808460-55808880;FANTOM	0	.	55808765	55808766	0	2	192,1,	0,419,
chr12	55861705	55862044	chr12:55861705-55862044;FANTOM	0	.	55861874	55861875	0	2	1,1,	0,338,
chr12	56023054	56023078	chr12:56023054-56023078;FANTOM	0	.	56023065	56023066	0	2	1,1,	0,23,
chr12	56036123	56036351	chr12:56036123-56036351;FANTOM	0	.	56036251	56036252	0	2	102,72,	0,156,
chr12	56036628	56036862	chr12:56036628-56036862;FANTOM	0	.	56036686	56036687	0	2	33,149,	0,85,
chr12	56043236	56043637	chr12:56043236-56043637;FANTOM	2	.	56043446	56043447	0	2	49,29,	0,372,
chr12	56069411	56069730	chr12:56069411-56069730;FANTOM	9	.	56069503	56069504	0	2	40,174,	0,145,
chr12	56070503	56070728	chr12:56070503-56070728;FANTOM	2	.	56070617	56070618	0	2	46,42,	0,183,
chr12	56102355	56103048	chr12:56102355-56103048;FANTOM	0	.	56102959	56102960	0	2	547,30,	0,663,
chr12	56111433	56111955	chr12:56111433-56111955;NETCAGE	59	.	56111650	56111651	0,0,0	2	192,279	0,243
chr12	56132069	56132385	chr12:56132069-56132385;FANTOM	0	.	56132307	56132308	0	2	163,2,	0,314,
chr12	56139677	56140062	chr12:56139677-56140062;NETCAGE	2	.	56139743	56139744	0,0,0	2	1,253	0,132
chr12	56141083	56141450	chr12:56141083-56141450;NETCAGE	4	.	56141295	56141296	0,0,0	2	78,19	0,348
chr12	56141766	56141969	chr12:56141766-56141969;NETCAGE	5	.	56141925	56141926	0,0,0	2	117,1	0,202
chr12	56147137	56147536	chr12:56147137-56147536;NETCAGE	4	.	56147336	56147337	0,0,0	2	1,1	0,398
chr12	56147551	56147694	chr12:56147551-56147694;FANTOM	0	.	56147623	56147624	0	2	4,1,	0,142,
chr12	56150085	56150369	chr12:56150085-56150369;FANTOM	0	.	56150212	56150213	0	2	1,30,	0,254,
chr12	56193144	56193361	chr12:56193144-56193361;FANTOM	0	.	56193251	56193252	0	2	1,2,	0,215,
chr12	56218385	56218452	chr12:56218385-56218452;NETCAGE	2	.	56218401	56218402	0,0,0	2	1,34	0,33
chr12	56218960	56219310	chr12:56218960-56219310;FANTOM	1	.	56218989	56218990	0	2	3,294,	0,56,
chr12	56219844	56220081	chr12:56219844-56220081;FANTOM	2	.	56219961	56219962	0	2	1,2,	0,235,
chr12	56238868	56238998	chr12:56238868-56238998;FANTOM	0	.	56238932	56238933	0	2	1,1,	0,129,
chr12	56239244	56239483	chr12:56239244-56239483;FANTOM	11	.	56239337	56239338	0	2	72,124,	0,115,
chr12	56240862	56241188	chr12:56240862-56241188;FANTOM	18	.	56240983	56240984	0	2	43,126,	0,200,
chr12	56275045	56275257	chr12:56275045-56275257;FANTOM	0	.	56275150	56275151	0	2	1,1,	0,211,
chr12	56294124	56294208	chr12:56294124-56294208;FANTOM	0	.	56294163	56294164	0	2	1,5,	0,79,
chr12	56323148	56323586	chr12:56323148-56323586;FANTOM	3	.	56323312	56323313	0	2	140,248,	0,190,
chr12	56356198	56356265	chr12:56356198-56356265;FANTOM	0	.	56356247	56356248	0	2	33,1,	0,66,
chr12	56357532	56357679	chr12:56357532-56357679;FANTOM	0	.	56357666	56357667	0	2	124,1,	0,146,
chr12	56434218	56434302	chr12:56434218-56434302;FANTOM	0	.	56434259	56434260	0	2	1,1,	0,83,
chr12	56474601	56474862	chr12:56474601-56474862;FANTOM	0	.	56474632	56474633	0	2	28,226,	0,35,
chr12	56475491	56476130	chr12:56475491-56476130;NETCAGE	17	.	56475889	56475890	0,0,0	2	309,151	0,488
chr12	56477985	56478332	chr12:56477985-56478332;NETCAGE	3	.	56478104	56478105	0,0,0	2	20,127	0,220
chr12	56519981	56520210	chr12:56519981-56520210;NETCAGE	6	.	56520079	56520080	0,0,0	2	1,33	0,196
chr12	56533435	56533808	chr12:56533435-56533808;NETCAGE	2	.	56533615	56533616	0,0,0	2	1,12	0,361
chr12	56539411	56539756	chr12:56539411-56539756;NETCAGE	3	.	56539617	56539618	0,0,0	2	71,2	0,343
chr12	56540747	56540958	chr12:56540747-56540958;NETCAGE	2	.	56540856	56540857	0,0,0	2	9,1	0,210
chr12	56560460	56560783	chr12:56560460-56560783;NETCAGE	3	.	56560633	56560634	0,0,0	2	25,1	0,322
chr12	56560878	56561218	chr12:56560878-56561218;NETCAGE	2	.	56561047	56561048	0,0,0	2	1,1	0,339
chr12	56581774	56582224	chr12:56581774-56582224;NETCAGE	5	.	56582002	56582003	0,0,0	2	189,182	0,268
chr12	56595526	56595861	chr12:56595526-56595861;NETCAGE	2	.	56595693	56595694	0,0,0	2	1,1	0,334
chr12	56614575	56614693	chr12:56614575-56614693;FANTOM	0	.	56614608	56614609	0	2	1,51,	0,67,
chr12	56690284	56690436	chr12:56690284-56690436;FANTOM	0	.	56690360	56690361	0	2	3,1,	0,151,
chr12	56695713	56696292	chr12:56695713-56696292;NETCAGE	4	.	56696003	56696004	0,0,0	2	207,205	0,374
chr12	56729298	56729459	chr12:56729298-56729459;FANTOM	0	.	56729405	56729406	0	2	56,1,	0,160,
chr12	56731526	56731745	chr12:56731526-56731745;FANTOM	0	.	56731649	56731650	0	2	107,79,	0,140,
chr12	56745800	56746132	chr12:56745800-56746132;NETCAGE	6	.	56745965	56745966	0,0,0	2	1,1	0,331
chr12	56752579	56752932	chr12:56752579-56752932;FANTOM	5	.	56752840	56752841	0	2	207,37,	0,316,
chr12	56831514	56831759	chr12:56831514-56831759;FANTOM	0	.	56831653	56831654	0	2	35,1,	0,244,
chr12	56856452	56856620	chr12:56856452-56856620;FANTOM	0	.	56856541	56856542	0	2	12,1,	0,167,
chr12	56876109	56876291	chr12:56876109-56876291;FANTOM	0	.	56876200	56876201	0	2	3,2,	0,180,
chr12	56877461	56877501	chr12:56877461-56877501;FANTOM	0	.	56877481	56877482	0	2	3,1,	0,39,
chr12	56902885	56903207	chr12:56902885-56903207;NETCAGE	2	.	56903045	56903046	0,0,0	2	1,1	0,321
chr12	56914338	56914532	chr12:56914338-56914532;FANTOM	0	.	56914357	56914358	0	2	6,161,	0,33,
chr12	56920515	56920968	chr12:56920515-56920968;NETCAGE	5	.	56920621	56920622	0,0,0	2	66,305	0,148
chr12	57026164	57026397	chr12:57026164-57026397;FANTOM	0	.	57026367	57026368	0	2	175,1,	0,232,
chr12	57026737	57026855	chr12:57026737-57026855;FANTOM	0	.	57026795	57026796	0	2	1,1,	0,117,
chr12	57028021	57028512	chr12:57028021-57028512;NETCAGE	291	.	57028136	57028137	0,0,0	2	60,319	0,172
chr12	57028610	57029302	chr12:57028610-57029302;FANTOM	3	.	57028863	57028864	0	2	249,433,	0,259,
chr12	57073427	57073817	chr12:57073427-57073817;FANTOM	0	.	57073647	57073648	0	2	52,1,	0,389,
chr12	57077806	57078249	chr12:57077806-57078249;FANTOM	23	.	57078183	57078184	0	2	322,9,	0,434,
chr12	57079143	57079532	chr12:57079143-57079532;FANTOM	0	.	57079337	57079338	0	2	1,1,	0,388,
chr12	57082889	57083273	chr12:57082889-57083273;NETCAGE	43	.	57083143	57083144	0,0,0	2	188,62	0,322
chr12	57094657	57094840	chr12:57094657-57094840;FANTOM	1	.	57094720	57094721	0	2	39,94,	0,89,
chr12	57162340	57162564	chr12:57162340-57162564;FANTOM	0	.	57162469	57162470	0	2	38,2,	0,222,
chr12	57326732	57326986	chr12:57326732-57326986;FANTOM	0	.	57326858	57326859	0	2	1,1,	0,253,
chr12	57385335	57385476	chr12:57385335-57385476;NETCAGE	8	.	57385398	57385399	0,0,0	2	3,17	0,124
chr12	57402902	57402987	chr12:57402902-57402987;FANTOM	0	.	57402943	57402944	0	2	1,3,	0,82,
chr12	57407966	57408056	chr12:57407966-57408056;FANTOM	0	.	57407999	57408000	0	2	5,28,	0,62,
chr12	57419370	57419645	chr12:57419370-57419645;FANTOM	0	.	57419507	57419508	0	2	1,1,	0,274,
chr12	57458942	57459239	chr12:57458942-57459239;FANTOM	0	.	57459093	57459094	0	2	8,1,	0,296,
chr12	57462088	57462242	chr12:57462088-57462242;FANTOM	0	.	57462163	57462164	0	2	1,3,	0,151,
chr12	57465252	57465544	chr12:57465252-57465544;NETCAGE	3	.	57465397	57465398	0,0,0	2	1,1	0,291
chr12	57471563	57471952	chr12:57471563-57471952;NETCAGE	3	.	57471798	57471799	0,0,0	2	84,1	0,388
chr12	57473637	57473855	chr12:57473637-57473855;FANTOM	0	.	57473745	57473746	0	2	1,1,	0,217,
chr12	57494239	57494362	chr12:57494239-57494362;FANTOM	0	.	57494283	57494284	0	2	1,35,	0,88,
chr12	57512672	57512926	chr12:57512672-57512926;FANTOM	1	.	57512797	57512798	0	2	1,4,	0,250,
chr12	57520981	57521279	chr12:57520981-57521279;FANTOM	2	.	57521089	57521090	0	2	24,104,	0,194,
chr12	57523550	57524188	chr12:57523550-57524188;FANTOM	8	.	57523894	57523895	0	2	314,263,	0,375,
chr12	57529958	57530234	chr12:57529958-57530234;FANTOM	0	.	57530093	57530094	0	2	1,5,	0,271,
chr12	57546545	57546685	chr12:57546545-57546685;FANTOM	3	.	57546622	57546623	0	2	28,13,	0,127,
chr12	57557421	57557508	chr12:57557421-57557508;FANTOM	0	.	57557463	57557464	0	2	1,2,	0,85,
chr12	57564307	57564554	chr12:57564307-57564554;NETCAGE	2	.	57564430	57564431	0,0,0	2	1,1	0,246
chr12	57635972	57636429	chr12:57635972-57636429;FANTOM	0	.	57636327	57636328	0	2	256,1,	0,456,
chr12	57636546	57636679	chr12:57636546-57636679;NETCAGE	31	.	57636619	57636620	0,0,0	2	31,16	0,117
chr12	57661086	57661313	chr12:57661086-57661313;NETCAGE	2	.	57661199	57661200	0,0,0	2	1,1	0,226
chr12	57672745	57672985	chr12:57672745-57672985;FANTOM	0	.	57672867	57672868	0	2	7,1,	0,239,
chr12	57724914	57725046	chr12:57724914-57725046;FANTOM	0	.	57724979	57724980	0	2	1,1,	0,131,
chr12	57735992	57736374	chr12:57735992-57736374;FANTOM	0	.	57736347	57736348	0	2	331,2,	0,380,
chr12	57746067	57746152	chr12:57746067-57746152;FANTOM	0	.	57746109	57746110	0	2	1,1,	0,84,
chr12	57751585	57751906	chr12:57751585-57751906;FANTOM	1	.	57751871	57751872	0	2	254,1,	0,320,
chr12	57764553	57764898	chr12:57764553-57764898;FANTOM	0	.	57764724	57764725	0	2	1,2,	0,343,
chr12	57788560	57788922	chr12:57788560-57788922;NETCAGE	2	.	57788769	57788770	0,0,0	2	59,1	0,361
chr12	57812894	57812946	chr12:57812894-57812946;FANTOM	0	.	57812928	57812929	0	2	18,1,	0,51,
chr12	57813803	57814254	chr12:57813803-57814254;FANTOM	0	.	57814251	57814252	0	2	448,1,	0,450,
chr12	57822292	57822475	chr12:57822292-57822475;FANTOM	0	.	57822383	57822384	0	2	1,1,	0,182,
chr12	57855378	57855667	chr12:57855378-57855667;FANTOM	0	.	57855522	57855523	0	2	1,1,	0,288,
chr12	57902469	57902839	chr12:57902469-57902839;NETCAGE	18	.	57902568	57902569	0,0,0	2	19,189	0,181
chr12	57903220	57903551	chr12:57903220-57903551;NETCAGE	2	.	57903331	57903332	0,0,0	2	1,109	0,222
chr12	57942327	57942601	chr12:57942327-57942601;NETCAGE	5	.	57942413	57942414	0,0,0	2	71,172	0,102
chr12	57986482	57986782	chr12:57986482-57986782;FANTOM	2	.	57986633	57986634	0	2	86,83,	0,217,
chr12	58094555	58094631	chr12:58094555-58094631;FANTOM	0	.	58094592	58094593	0	2	1,1,	0,75,
chr12	58129657	58129933	chr12:58129657-58129933;NETCAGE	2	.	58129781	58129782	0,0,0	2	1,28	0,248
chr12	58134915	58135263	chr12:58134915-58135263;FANTOM	7	.	58135009	58135010	0	2	53,211,	0,137,
chr12	58168960	58169095	chr12:58168960-58169095;FANTOM	0	.	58169041	58169042	0	2	29,1,	0,134,
chr12	58187748	58188085	chr12:58187748-58188085;FANTOM	2	.	58187956	58187957	0	2	99,19,	0,318,
chr12	58198352	58198744	chr12:58198352-58198744;NETCAGE	2	.	58198547	58198548	0,0,0	2	1,1	0,391
chr12	58238225	58238735	chr12:58238225-58238735;FANTOM	5	.	58238638	58238639	0	2	389,71,	0,439,
chr12	58259163	58259391	chr12:58259163-58259391;FANTOM	2	.	58259219	58259220	0	2	2,117,	0,111,
chr12	58262646	58262949	chr12:58262646-58262949;FANTOM	0	.	58262747	58262748	0	2	67,167,	0,136,
chr12	58271285	58271589	chr12:58271285-58271589;FANTOM	0	.	58271436	58271437	0	2	1,1,	0,303,
chr12	58281637	58282038	chr12:58281637-58282038;FANTOM	3	.	58281776	58281777	0	2	6,127,	0,274,
chr12	58283417	58283685	chr12:58283417-58283685;FANTOM	3	.	58283601	58283602	0	2	149,48,	0,220,
chr12	58336275	58336613	chr12:58336275-58336613;NETCAGE	5	.	58336421	58336422	0,0,0	2	1,46	0,292
chr12	58337769	58337952	chr12:58337769-58337952;FANTOM	0	.	58337776	58337777	0	2	2,170,	0,13,
chr12	58349067	58349080	chr12:58349067-58349080;FANTOM	0	.	58349074	58349075	0	2	5,3,	0,10,
chr12	58461326	58461686	chr12:58461326-58461686;NETCAGE	27	.	58461467	58461468	0,0,0	2	82,158	0,202
chr12	58683353	58683702	chr12:58683353-58683702;FANTOM	0	.	58683527	58683528	0	2	1,1,	0,348,
chr12	58758718	58759055	chr12:58758718-58759055;FANTOM	0	.	58758892	58758893	0	2	14,1,	0,336,
chr12	58819259	58819609	chr12:58819259-58819609;FANTOM	0	.	58819395	58819396	0	2	1,78,	0,272,
chr12	58819977	58820186	chr12:58819977-58820186;NETCAGE	15	.	58820095	58820096	0,0,0	2	29,1	0,208
chr12	58903110	58903474	chr12:58903110-58903474;FANTOM	0	.	58903295	58903296	0	2	8,1,	0,363,
chr12	58923778	58923975	chr12:58923778-58923975;FANTOM	0	.	58923912	58923913	0	2	73,1,	0,196,
chr12	58926911	58927366	chr12:58926911-58927366;NETCAGE	6	.	58927181	58927182	0,0,0	2	212,125	0,330
chr12	59061940	59062339	chr12:59061940-59062339;FANTOM	0	.	59062196	59062197	0	2	138,24,	0,375,
chr12	59300729	59300915	chr12:59300729-59300915;FANTOM	0	.	59300861	59300862	0	2	81,1,	0,185,
chr12	59310774	59310957	chr12:59310774-59310957;FANTOM	0	.	59310932	59310933	0	2	136,1,	0,182,
chr12	59364972	59365264	chr12:59364972-59365264;FANTOM	0	.	59365117	59365118	0	2	1,1,	0,291,
chr12	59426251	59426629	chr12:59426251-59426629;FANTOM	0	.	59426439	59426440	0	2	1,1,	0,377,
chr12	59434557	59434696	chr12:59434557-59434696;FANTOM	3	.	59434647	59434648	0	2	71,29,	0,110,
chr12	59435116	59435480	chr12:59435116-59435480;FANTOM	0	.	59435297	59435298	0	2	1,1,	0,363,
chr12	59441566	59441855	chr12:59441566-59441855;FANTOM	1	.	59441675	59441676	0	2	35,104,	0,185,
chr12	59449084	59449472	chr12:59449084-59449472;FANTOM	0	.	59449405	59449406	0	2	283,27,	0,361,
chr12	59460921	59461120	chr12:59460921-59461120;FANTOM	0	.	59461027	59461028	0	2	16,1,	0,198,
chr12	59462086	59462470	chr12:59462086-59462470;FANTOM	0	.	59462277	59462278	0	2	1,1,	0,383,
chr12	59478007	59478346	chr12:59478007-59478346;FANTOM	0	.	59478176	59478177	0	2	1,1,	0,338,
chr12	59478697	59478823	chr12:59478697-59478823;FANTOM	0	.	59478759	59478760	0	2	1,1,	0,125,
chr12	59487783	59487967	chr12:59487783-59487967;FANTOM	0	.	59487867	59487868	0	2	1,15,	0,169,
chr12	59488814	59489192	chr12:59488814-59489192;FANTOM	0	.	59489002	59489003	0	2	1,1,	0,377,
chr12	59494304	59494619	chr12:59494304-59494619;FANTOM	0	.	59494349	59494350	0	2	1,224,	0,91,
chr12	59525414	59525798	chr12:59525414-59525798;FANTOM	0	.	59525425	59525426	0	2	1,361,	0,23,
chr12	59542738	59542911	chr12:59542738-59542911;FANTOM	0	.	59542782	59542783	0	2	1,85,	0,88,
chr12	59544706	59545022	chr12:59544706-59545022;FANTOM	0	.	59544843	59544844	0	2	1,41,	0,275,
chr12	59717208	59717526	chr12:59717208-59717526;FANTOM	0	.	59717366	59717367	0	2	1,1,	0,317,
chr12	59774853	59774932	chr12:59774853-59774932;FANTOM	0	.	59774892	59774893	0	2	1,1,	0,78,
chr12	59993023	59993320	chr12:59993023-59993320;NETCAGE	4	.	59993113	59993114	0,0,0	2	3,119	0,178
chr12	59995567	59995830	chr12:59995567-59995830;FANTOM	0	.	59995597	59995598	0	2	3,205,	0,58,
chr12	60014088	60014384	chr12:60014088-60014384;FANTOM	0	.	60014180	60014181	0	2	1,112,	0,184,
chr12	60014654	60014825	chr12:60014654-60014825;FANTOM	0	.	60014739	60014740	0	2	1,1,	0,170,
chr12	60093413	60093661	chr12:60093413-60093661;FANTOM	4	.	60093517	60093518	0	2	66,104,	0,144,
chr12	60368230	60368286	chr12:60368230-60368286;NETCAGE	3	.	60368279	60368280	0,0,0	2	44,1	0,55
chr12	60465724	60465931	chr12:60465724-60465931;FANTOM	0	.	60465828	60465829	0	2	3,1,	0,206,
chr12	60910023	60910313	chr12:60910023-60910313;FANTOM	0	.	60910167	60910168	0	2	1,1,	0,289,
chr12	60943768	60943906	chr12:60943768-60943906;FANTOM	1	.	60943836	60943837	0	2	1,1,	0,137,
chr12	61495854	61496021	chr12:61495854-61496021;FANTOM	0	.	61495937	61495938	0	2	1,1,	0,166,
chr12	61958959	61959215	chr12:61958959-61959215;FANTOM	0	.	61959086	61959087	0	2	1,1,	0,255,
chr12	62116339	62116561	chr12:62116339-62116561;FANTOM	0	.	62116449	62116450	0	2	1,1,	0,221,
chr12	62278702	62278999	chr12:62278702-62278999;FANTOM	0	.	62278850	62278851	0	2	1,1,	0,296,
chr12	62315906	62316041	chr12:62315906-62316041;FANTOM	0	.	62315971	62315972	0	2	1,4,	0,131,
chr12	62388270	62388603	chr12:62388270-62388603;FANTOM	0	.	62388448	62388449	0	2	26,1,	0,332,
chr12	62396688	62396737	chr12:62396688-62396737;FANTOM	0	.	62396701	62396702	0	2	1,23,	0,26,
chr12	62482722	62483007	chr12:62482722-62483007;FANTOM	0	.	62482864	62482865	0	2	1,1,	0,284,
chr12	62517177	62517433	chr12:62517177-62517433;FANTOM	0	.	62517257	62517258	0	2	1,95,	0,161,
chr12	62525889	62526278	chr12:62525889-62526278;FANTOM	0	.	62526196	62526197	0	2	228,1,	0,388,
chr12	62559325	62559470	chr12:62559325-62559470;FANTOM	0	.	62559410	62559411	0	2	27,1,	0,144,
chr12	62573122	62573483	chr12:62573122-62573483;FANTOM	0	.	62573302	62573303	0	2	1,1,	0,360,
chr12	62575569	62575732	chr12:62575569-62575732;FANTOM	0	.	62575650	62575651	0	2	1,1,	0,162,
chr12	62605397	62605543	chr12:62605397-62605543;FANTOM	0	.	62605464	62605465	0	2	1,11,	0,135,
chr12	62608712	62608913	chr12:62608712-62608913;FANTOM	3	.	62608867	62608868	0	2	149,39,	0,162,
chr12	62609319	62609899	chr12:62609319-62609899;FANTOM	5	.	62609600	62609601	0	2	280,297,	0,283,
chr12	62644447	62644716	chr12:62644447-62644716;FANTOM	2	.	62644644	62644645	0	2	155,28,	0,241,
chr12	62650628	62651393	chr12:62650628-62651393;FANTOM	21	.	62650812	62650813	0	2	118,514,	0,251,
chr12	62658681	62658957	chr12:62658681-62658957;FANTOM	1	.	62658714	62658715	0	2	11,220,	0,56,
chr12	62680768	62680820	chr12:62680768-62680820;FANTOM	0	.	62680793	62680794	0	2	1,1,	0,51,
chr12	62685666	62685938	chr12:62685666-62685938;FANTOM	0	.	62685801	62685802	0	2	1,1,	0,271,
chr12	62712963	62713140	chr12:62712963-62713140;FANTOM	0	.	62713055	62713056	0	2	10,1,	0,176,
chr12	62725942	62726315	chr12:62725942-62726315;FANTOM	0	.	62725964	62725965	0	2	1,329,	0,44,
chr12	62727827	62728150	chr12:62727827-62728150;FANTOM	0	.	62727886	62727887	0	2	1,204,	0,119,
chr12	62772980	62773240	chr12:62772980-62773240;FANTOM	0	.	62773146	62773147	0	2	74,1,	0,259,
chr12	62787519	62787817	chr12:62787519-62787817;NETCAGE	5	.	62787608	62787609	0,0,0	2	14,133	0,165
chr12	62796049	62796447	chr12:62796049-62796447;FANTOM	0	.	62796071	62796072	0	2	2,354,	0,44,
chr12	62970708	62971108	chr12:62970708-62971108;FANTOM	0	.	62970732	62970733	0	2	4,354,	0,46,
chr12	62983522	62983540	chr12:62983522-62983540;FANTOM	0	.	62983530	62983531	0	2	1,1,	0,17,
chr12	62998747	62999127	chr12:62998747-62999127;FANTOM	0	.	62998790	62998791	0	2	1,293,	0,87,
chr12	63025271	63025629	chr12:63025271-63025629;FANTOM	1	.	63025491	63025492	0	2	148,65,	0,293,
chr12	63026443	63026842	chr12:63026443-63026842;FANTOM	0	.	63026743	63026744	0	2	204,1,	0,398,
chr12	63051832	63051994	chr12:63051832-63051994;FANTOM	2	.	63051913	63051914	0	2	3,1,	0,161,
chr12	63063727	63063730	chr12:63063727-63063730;NETCAGE	2	.	63063728	63063729	0,0,0	2	1,1	0,2
chr12	63067118	63067447	chr12:63067118-63067447;FANTOM	0	.	63067282	63067283	0	2	1,1,	0,328,
chr12	63086673	63087045	chr12:63086673-63087045;FANTOM	0	.	63086800	63086801	0	2	1,118,	0,254,
chr12	63091878	63091979	chr12:63091878-63091979;FANTOM	1	.	63091881	63091882	0	2	1,95,	0,6,
chr12	63094069	63094114	chr12:63094069-63094114;FANTOM	0	.	63094084	63094085	0	2	1,15,	0,30,
chr12	63096065	63096306	chr12:63096065-63096306;FANTOM	0	.	63096204	63096205	0	2	67,28,	0,213,
chr12	63096618	63097002	chr12:63096618-63097002;FANTOM	0	.	63096656	63096657	0	2	22,329,	0,55,
chr12	63097406	63097648	chr12:63097406-63097648;FANTOM	2	.	63097534	63097535	0	2	34,18,	0,224,
chr12	63106205	63106593	chr12:63106205-63106593;FANTOM	0	.	63106547	63106548	0	2	298,1,	0,387,
chr12	63115696	63115706	chr12:63115696-63115706;FANTOM	0	.	63115700	63115701	0	2	1,1,	0,9,
chr12	63118880	63119001	chr12:63118880-63119001;FANTOM	0	.	63118910	63118911	0	2	1,61,	0,60,
chr12	63120395	63120633	chr12:63120395-63120633;FANTOM	0	.	63120546	63120547	0	2	67,1,	0,237,
chr12	63124974	63125146	chr12:63124974-63125146;FANTOM	0	.	63125032	63125033	0	2	2,57,	0,115,
chr12	63126917	63127025	chr12:63126917-63127025;FANTOM	0	.	63126970	63126971	0	2	1,1,	0,107,
chr12	63133542	63133622	chr12:63133542-63133622;FANTOM	0	.	63133581	63133582	0	2	1,1,	0,79,
chr12	63149457	63149757	chr12:63149457-63149757;FANTOM	0	.	63149615	63149616	0	2	18,1,	0,299,
chr12	63177678	63177947	chr12:63177678-63177947;FANTOM	1	.	63177764	63177765	0	2	7,103,	0,166,
chr12	63179567	63180349	chr12:63179567-63180349;FANTOM	7	.	63179722	63179723	0	2	141,612,	0,170,
chr12	63183822	63183886	chr12:63183822-63183886;FANTOM	0	.	63183850	63183851	0	2	1,7,	0,57,
chr12	63211361	63211986	chr12:63211361-63211986;FANTOM	0	.	63211671	63211672	0	2	264,267,	0,358,
chr12	63240359	63240641	chr12:63240359-63240641;FANTOM	0	.	63240455	63240456	0	2	23,111,	0,171,
chr12	63241617	63241757	chr12:63241617-63241757;FANTOM	0	.	63241687	63241688	0	2	2,1,	0,139,
chr12	63242425	63242574	chr12:63242425-63242574;FANTOM	0	.	63242485	63242486	0	2	1,29,	0,120,
chr12	63256455	63256601	chr12:63256455-63256601;FANTOM	0	.	63256527	63256528	0	2	1,1,	0,145,
chr12	63294376	63294638	chr12:63294376-63294638;FANTOM	0	.	63294611	63294612	0	2	210,1,	0,261,
chr12	63304430	63304640	chr12:63304430-63304640;FANTOM	0	.	63304491	63304492	0	2	1,88,	0,122,
chr12	63738861	63739061	chr12:63738861-63739061;FANTOM	0	.	63739004	63739005	0	2	88,1,	0,199,
chr12	63740108	63740192	chr12:63740108-63740192;FANTOM	0	.	63740149	63740150	0	2	1,1,	0,83,
chr12	64245456	64245799	chr12:64245456-64245799;NETCAGE	14	.	64245560	64245561	0,0,0	2	42,175	0,168
chr12	64295248	64295728	chr12:64295248-64295728;NETCAGE	21	.	64295325	64295326	0,0,0	2	71,396	0,84
chr12	64310301	64310738	chr12:64310301-64310738;FANTOM	6	.	64310489	64310490	0	2	132,191,	0,246,
chr12	64311746	64312216	chr12:64311746-64312216;FANTOM	0	.	64311963	64311964	0	2	87,122,	0,348,
chr12	64312639	64312950	chr12:64312639-64312950;FANTOM	4	.	64312682	64312683	0	2	21,244,	0,67,
chr12	64336767	64336917	chr12:64336767-64336917;FANTOM	0	.	64336913	64336914	0	2	144,1,	0,149,
chr12	64346406	64346706	chr12:64346406-64346706;FANTOM	0	.	64346555	64346556	0	2	1,1,	0,299,
chr12	64348500	64348555	chr12:64348500-64348555;NETCAGE	4	.	64348527	64348528	0,0,0	2	1,1	0,54
chr12	64349679	64350074	chr12:64349679-64350074;FANTOM	5	.	64349794	64349795	0	2	22,186,	0,209,
chr12	64386107	64386411	chr12:64386107-64386411;FANTOM	0	.	64386215	64386216	0	2	1,87,	0,217,
chr12	64401221	64401399	chr12:64401221-64401399;FANTOM	0	.	64401309	64401310	0	2	1,1,	0,177,
chr12	64403805	64404239	chr12:64403805-64404239;NETCAGE	9	.	64403939	64403940	0,0,0	2	88,252	0,182
chr12	64414724	64414736	chr12:64414724-64414736;FANTOM	0	.	64414729	64414730	0	2	1,1,	0,11,
chr12	64482177	64482504	chr12:64482177-64482504;FANTOM	1	.	64482345	64482346	0	2	128,118,	0,209,
chr12	64524316	64524435	chr12:64524316-64524435;FANTOM	1	.	64524359	64524360	0	2	13,44,	0,75,
chr12	64544712	64545066	chr12:64544712-64545066;FANTOM	1	.	64544889	64544890	0	2	2,1,	0,353,
chr12	64546689	64546709	chr12:64546689-64546709;FANTOM	0	.	64546699	64546700	0	2	3,1,	0,19,
chr12	64574864	64574988	chr12:64574864-64574988;FANTOM	0	.	64574910	64574911	0	2	12,42,	0,82,
chr12	64575299	64575468	chr12:64575299-64575468;FANTOM	0	.	64575383	64575384	0	2	1,1,	0,168,
chr12	64718599	64718738	chr12:64718599-64718738;FANTOM	0	.	64718726	64718727	0	2	117,1,	0,138,
chr12	64850943	64851361	chr12:64850943-64851361;FANTOM	0	.	64850993	64850994	0	2	3,319,	0,99,
chr12	64855437	64855720	chr12:64855437-64855720;FANTOM	0	.	64855601	64855602	0	2	48,1,	0,282,
chr12	64955008	64955199	chr12:64955008-64955199;FANTOM	0	.	64955102	64955103	0	2	1,2,	0,189,
chr12	64990287	64990444	chr12:64990287-64990444;FANTOM	0	.	64990383	64990384	0	2	51,15,	0,142,
chr12	65005842	65006280	chr12:65005842-65006280;FANTOM	10	.	65005895	65005896	0	2	42,373,	0,65,
chr12	65012959	65013250	chr12:65012959-65013250;FANTOM	22	.	65013087	65013088	0	2	117,150,	0,141,
chr12	65013818	65014124	chr12:65013818-65014124;FANTOM	25	.	65014035	65014036	0	2	157,28,	0,278,
chr12	65015023	65015259	chr12:65015023-65015259;FANTOM	3	.	65015144	65015145	0	2	121,114,	0,122,
chr12	65019058	65019979	chr12:65019058-65019979;FANTOM	12	.	65019209	65019210	0	2	123,741,	0,180,
chr12	65026482	65026674	chr12:65026482-65026674;FANTOM	0	.	65026577	65026578	0	2	1,1,	0,191,
chr12	65037414	65037710	chr12:65037414-65037710;FANTOM	0	.	65037561	65037562	0	2	1,1,	0,295,
chr12	65063507	65064284	chr12:65063507-65064284;FANTOM	0	.	65063677	65063678	0	2	162,597,	0,180,
chr12	65065216	65065277	chr12:65065216-65065277;FANTOM	2	.	65065241	65065242	0	2	3,13,	0,48,
chr12	65066786	65067067	chr12:65066786-65067067;NETCAGE	19	.	65066891	65066892	0,0,0	2	44,113	0,168
chr12	65074143	65074354	chr12:65074143-65074354;FANTOM	0	.	65074185	65074186	0	2	1,126,	0,85,
chr12	65076423	65076649	chr12:65076423-65076649;FANTOM	0	.	65076480	65076481	0	2	1,112,	0,114,
chr12	65077868	65077886	chr12:65077868-65077886;FANTOM	1	.	65077878	65077879	0	2	5,1,	0,17,
chr12	65093624	65093852	chr12:65093624-65093852;FANTOM	0	.	65093696	65093697	0	2	14,97,	0,131,
chr12	65140575	65140710	chr12:65140575-65140710;FANTOM	1	.	65140635	65140636	0	2	1,14,	0,121,
chr12	65151664	65152043	chr12:65151664-65152043;FANTOM	0	.	65151934	65151935	0	2	163,1,	0,378,
chr12	65176068	65176517	chr12:65176068-65176517;FANTOM	10	.	65176159	65176160	0	2	66,331,	0,118,
chr12	65194398	65194833	chr12:65194398-65194833;FANTOM	11	.	65194617	65194618	0	2	170,165,	0,270,
chr12	65207867	65208032	chr12:65207867-65208032;NETCAGE	3	.	65207942	65207943	0,0,0	2	1,15	0,150
chr12	65211595	65211790	chr12:65211595-65211790;NETCAGE	3	.	65211632	65211633	0,0,0	2	1,121	0,74
chr12	65262498	65262651	chr12:65262498-65262651;FANTOM	0	.	65262574	65262575	0	2	1,1,	0,152,
chr12	65283712	65284087	chr12:65283712-65284087;NETCAGE	32	.	65283723	65283724	0,0,0	2	5,357	0,18
chr12	65528086	65528453	chr12:65528086-65528453;FANTOM	0	.	65528314	65528315	0	2	91,1,	0,366,
chr12	65550212	65550308	chr12:65550212-65550308;NETCAGE	2	.	65550259	65550260	0,0,0	2	1,1	0,95
chr12	65888975	65889352	chr12:65888975-65889352;FANTOM	0	.	65889197	65889198	0	2	96,27,	0,350,
chr12	65926688	65927190	chr12:65926688-65927190;FANTOM	0	.	65926917	65926918	0	2	224,266,	0,236,
chr12	65928345	65928570	chr12:65928345-65928570;FANTOM	0	.	65928556	65928557	0	2	200,1,	0,224,
chr12	65930655	65931175	chr12:65930655-65931175;FANTOM	2	.	65930933	65930934	0	2	172,134,	0,386,
chr12	65959414	65959817	chr12:65959414-65959817;FANTOM	0	.	65959667	65959668	0	2	159,54,	0,349,
chr12	65975670	65975966	chr12:65975670-65975966;FANTOM	0	.	65975840	65975841	0	2	47,1,	0,295,
chr12	65997532	65998101	chr12:65997532-65998101;FANTOM	6	.	65997898	65997899	0	2	330,166,	0,403,
chr12	66004084	66004433	chr12:66004084-66004433;FANTOM	0	.	66004258	66004259	0	2	1,1,	0,348,
chr12	66008791	66009141	chr12:66008791-66009141;FANTOM	1	.	66009008	66009009	0	2	86,1,	0,349,
chr12	66012877	66013074	chr12:66012877-66013074;FANTOM	0	.	66012995	66012996	0	2	41,1,	0,196,
chr12	66025227	66025796	chr12:66025227-66025796;FANTOM	4	.	66025502	66025503	0	2	162,179,	0,390,
chr12	66027921	66028196	chr12:66027921-66028196;FANTOM	2	.	66028032	66028033	0	2	98,150,	0,125,
chr12	66028423	66029056	chr12:66028423-66029056;FANTOM	7	.	66028711	66028712	0	2	223,278,	0,355,
chr12	66034360	66034755	chr12:66034360-66034755;FANTOM	1	.	66034411	66034412	0	2	1,293,	0,102,
chr12	66042799	66043321	chr12:66042799-66043321;FANTOM	22	.	66043055	66043056	0	2	193,201,	0,321,
chr12	66048868	66049228	chr12:66048868-66049228;FANTOM	11	.	66049090	66049091	0	2	166,81,	0,279,
chr12	66050300	66050400	chr12:66050300-66050400;FANTOM	1	.	66050341	66050342	0	2	1,17,	0,83,
chr12	66050559	66051086	chr12:66050559-66051086;FANTOM	0	.	66050840	66050841	0	2	174,137,	0,390,
chr12	66051570	66051762	chr12:66051570-66051762;FANTOM	0	.	66051715	66051716	0	2	101,1,	0,191,
chr12	66054663	66054864	chr12:66054663-66054864;FANTOM	0	.	66054811	66054812	0	2	97,1,	0,200,
chr12	66059684	66059892	chr12:66059684-66059892;FANTOM	25	.	66059791	66059792	0	2	37,30,	0,178,
chr12	66060821	66060972	chr12:66060821-66060972;FANTOM	1	.	66060880	66060881	0	2	13,45,	0,106,
chr12	66061664	66061966	chr12:66061664-66061966;FANTOM	0	.	66061875	66061876	0	2	155,33,	0,269,
chr12	66076049	66076269	chr12:66076049-66076269;FANTOM	0	.	66076158	66076159	0	2	1,1,	0,219,
chr12	66089335	66089636	chr12:66089335-66089636;FANTOM	2	.	66089543	66089544	0	2	138,21,	0,280,
chr12	66135126	66135637	chr12:66135126-66135637;FANTOM	5	.	66135352	66135353	0	2	133,190,	0,321,
chr12	66136008	66136292	chr12:66136008-66136292;FANTOM	5	.	66136115	66136116	0	2	82,150,	0,134,
chr12	66159144	66159329	chr12:66159144-66159329;FANTOM	0	.	66159236	66159237	0	2	1,1,	0,184,
chr12	66216365	66216749	chr12:66216365-66216749;FANTOM	2	.	66216511	66216512	0	2	2,93,	0,291,
chr12	66237933	66238219	chr12:66237933-66238219;FANTOM	0	.	66238042	66238043	0	2	1,68,	0,218,
chr12	66242690	66243107	chr12:66242690-66243107;FANTOM	2	.	66242728	66242729	0	2	17,357,	0,60,
chr12	66285844	66286273	chr12:66285844-66286273;FANTOM	2	.	66285966	66285967	0	2	60,244,	0,185,
chr12	66286698	66286979	chr12:66286698-66286979;FANTOM	7	.	66286898	66286899	0	2	152,32,	0,249,
chr12	66289506	66290040	chr12:66289506-66290040;FANTOM	0	.	66289750	66289751	0	2	214,259,	0,275,
chr12	66292016	66292293	chr12:66292016-66292293;FANTOM	0	.	66292024	66292025	0	2	1,260,	0,17,
chr12	66311039	66311339	chr12:66311039-66311339;FANTOM	0	.	66311116	66311117	0	2	1,146,	0,154,
chr12	66314249	66314458	chr12:66314249-66314458;FANTOM	0	.	66314354	66314355	0	2	17,14,	0,195,
chr12	66316992	66317322	chr12:66316992-66317322;FANTOM	0	.	66317174	66317175	0	2	148,112,	0,218,
chr12	66319590	66319707	chr12:66319590-66319707;FANTOM	0	.	66319629	66319630	0	2	1,39,	0,78,
chr12	66322132	66322300	chr12:66322132-66322300;NETCAGE	3	.	66322172	66322173	0,0,0	2	41,127	0,41
chr12	66354997	66355400	chr12:66354997-66355400;NETCAGE	2	.	66355218	66355219	0,0,0	2	42,1	0,402
chr12	66440623	66440641	chr12:66440623-66440641;FANTOM	0	.	66440632	66440633	0	2	3,1,	0,17,
chr12	66446777	66447151	chr12:66446777-66447151;FANTOM	0	.	66446952	66446953	0	2	1,24,	0,350,
chr12	66460187	66460387	chr12:66460187-66460387;NETCAGE	2	.	66460286	66460287	0,0,0	2	1,1	0,199
chr12	66466445	66466665	chr12:66466445-66466665;NETCAGE	2	.	66466554	66466555	0,0,0	2	1,1	0,219
chr12	66507107	66507255	chr12:66507107-66507255;FANTOM	0	.	66507180	66507181	0	2	1,1,	0,147,
chr12	66570433	66570548	chr12:66570433-66570548;FANTOM	0	.	66570503	66570504	0	2	28,1,	0,114,
chr12	66581649	66582001	chr12:66581649-66582001;FANTOM	5	.	66581822	66581823	0	2	114,119,	0,233,
chr12	66584162	66585501	chr12:66584162-66585501;FANTOM	18	.	66584508	66584509	0	2	309,955,	0,384,
chr12	66606907	66607172	chr12:66606907-66607172;FANTOM	12	.	66607041	66607042	0	2	54,49,	0,216,
chr12	66628292	66629290	chr12:66628292-66629290;FANTOM	73	.	66628921	66628922	0	2	570,308,	0,690,
chr12	66662420	66662780	chr12:66662420-66662780;FANTOM	2	.	66662488	66662489	0	2	5,228,	0,132,
chr12	66697484	66697842	chr12:66697484-66697842;FANTOM	6	.	66697546	66697547	0	2	19,252,	0,106,
chr12	66931920	66931978	chr12:66931920-66931978;NETCAGE	2	.	66931948	66931949	0,0,0	2	1,1	0,57
chr12	66972513	66972652	chr12:66972513-66972652;NETCAGE	12	.	66972597	66972598	0,0,0	2	32,1	0,138
chr12	67107721	67107786	chr12:67107721-67107786;FANTOM	0	.	67107753	67107754	0	2	1,1,	0,64,
chr12	67141620	67141768	chr12:67141620-67141768;FANTOM	0	.	67141693	67141694	0	2	1,1,	0,147,
chr12	67174684	67174962	chr12:67174684-67174962;FANTOM	0	.	67174822	67174823	0	2	1,1,	0,277,
chr12	67205847	67206151	chr12:67205847-67206151;NETCAGE	21	.	67206090	67206091	0,0,0	2	184,1	0,303
chr12	67274459	67274765	chr12:67274459-67274765;FANTOM	0	.	67274733	67274734	0	2	244,1,	0,305,
chr12	67275619	67275719	chr12:67275619-67275719;FANTOM	0	.	67275668	67275669	0	2	1,1,	0,99,
chr12	67319023	67319379	chr12:67319023-67319379;FANTOM	0	.	67319200	67319201	0	2	1,1,	0,355,
chr12	67361974	67362194	chr12:67361974-67362194;FANTOM	0	.	67362148	67362149	0	2	131,1,	0,219,
chr12	67362694	67363196	chr12:67362694-67363196;FANTOM	0	.	67363003	67363004	0	2	205,87,	0,415,
chr12	67363946	67364340	chr12:67363946-67364340;FANTOM	0	.	67364142	67364143	0	2	1,1,	0,393,
chr12	67371255	67371618	chr12:67371255-67371618;FANTOM	0	.	67371452	67371453	0	2	34,1,	0,362,
chr12	67392180	67392257	chr12:67392180-67392257;FANTOM	0	.	67392218	67392219	0	2	1,1,	0,76,
chr12	67396755	67396891	chr12:67396755-67396891;FANTOM	0	.	67396822	67396823	0	2	1,1,	0,135,
chr12	67404997	67405349	chr12:67404997-67405349;FANTOM	0	.	67405172	67405173	0	2	1,1,	0,351,
chr12	67411263	67411633	chr12:67411263-67411633;FANTOM	0	.	67411590	67411591	0	2	287,1,	0,369,
chr12	67496177	67496235	chr12:67496177-67496235;FANTOM	0	.	67496205	67496206	0	2	1,1,	0,57,
chr12	67752733	67753007	chr12:67752733-67753007;FANTOM	0	.	67752862	67752863	0	2	6,21,	0,253,
chr12	67821213	67821513	chr12:67821213-67821513;FANTOM	0	.	67821362	67821363	0	2	1,1,	0,299,
chr12	67828762	67829103	chr12:67828762-67829103;FANTOM	0	.	67828959	67828960	0	2	110,55,	0,286,
chr12	67851568	67851908	chr12:67851568-67851908;FANTOM	0	.	67851859	67851860	0	2	244,1,	0,339,
chr12	67949117	67949409	chr12:67949117-67949409;NETCAGE	2	.	67949331	67949332	0,0,0	2	138,1	0,291
chr12	67978910	67978924	chr12:67978910-67978924;FANTOM	0	.	67978916	67978917	0	2	1,1,	0,13,
chr12	67986783	67987123	chr12:67986783-67987123;NETCAGE	12	.	67987034	67987035	0,0,0	2	230,66	0,274
chr12	68024564	68024789	chr12:68024564-68024789;FANTOM	0	.	68024675	68024676	0	2	1,3,	0,222,
chr12	68044080	68044433	chr12:68044080-68044433;NETCAGE	5	.	68044104	68044105	0,0,0	2	1,305	0,48
chr12	68166573	68166761	chr12:68166573-68166761;FANTOM	0	.	68166703	68166704	0	2	74,1,	0,187,
chr12	68181405	68181790	chr12:68181405-68181790;FANTOM	0	.	68181597	68181598	0	2	1,1,	0,384,
chr12	68220868	68220929	chr12:68220868-68220929;FANTOM	0	.	68220898	68220899	0	2	1,1,	0,60,
chr12	68221654	68222227	chr12:68221654-68222227;FANTOM	1	.	68222102	68222103	0	2	348,23,	0,550,
chr12	68304216	68304460	chr12:68304216-68304460;FANTOM	0	.	68304337	68304338	0	2	1,1,	0,243,
chr12	68314351	68314796	chr12:68314351-68314796;FANTOM	0	.	68314501	68314502	0	2	71,214,	0,231,
chr12	68382478	68382691	chr12:68382478-68382691;FANTOM	0	.	68382627	68382628	0	2	87,1,	0,212,
chr12	68385084	68385454	chr12:68385084-68385454;FANTOM	3	.	68385149	68385150	0	2	10,248,	0,122,
chr12	68435963	68436360	chr12:68435963-68436360;NETCAGE	2	.	68436304	68436305	0,0,0	2	288,1	0,396
chr12	68617256	68617530	chr12:68617256-68617530;FANTOM	0	.	68617392	68617393	0	2	1,1,	0,273,
chr12	68660485	68660819	chr12:68660485-68660819;FANTOM	0	.	68660712	68660713	0	2	169,48,	0,286,
chr12	68661732	68662103	chr12:68661732-68662103;FANTOM	0	.	68661917	68661918	0	2	1,1,	0,370,
chr12	68701822	68702068	chr12:68701822-68702068;NETCAGE	2	.	68701944	68701945	0,0,0	2	1,1	0,245
chr12	68705071	68705359	chr12:68705071-68705359;FANTOM	0	.	68705214	68705215	0	2	1,1,	0,287,
chr12	68705850	68706149	chr12:68705850-68706149;FANTOM	0	.	68706025	68706026	0	2	53,1,	0,298,
chr12	68750184	68750421	chr12:68750184-68750421;FANTOM	1	.	68750326	68750327	0	2	77,29,	0,208,
chr12	68752517	68752875	chr12:68752517-68752875;FANTOM	0	.	68752785	68752786	0	2	218,38,	0,320,
chr12	68752884	68753357	chr12:68752884-68753357;FANTOM	14	.	68753174	68753175	0	2	257,148,	0,325,
chr12	68753581	68753851	chr12:68753581-68753851;FANTOM	19	.	68753756	68753757	0	2	119,37,	0,233,
chr12	68758255	68758343	chr12:68758255-68758343;FANTOM	0	.	68758298	68758299	0	2	1,2,	0,86,
chr12	68758917	68759565	chr12:68758917-68759565;FANTOM	34	.	68759228	68759229	0	2	255,279,	0,369,
chr12	68761038	68761163	chr12:68761038-68761163;FANTOM	0	.	68761115	68761116	0	2	31,1,	0,124,
chr12	68761672	68762016	chr12:68761672-68762016;FANTOM	7	.	68761873	68761874	0	2	98,39,	0,305,
chr12	68766640	68767030	chr12:68766640-68767030;FANTOM	0	.	68766968	68766969	0	2	268,1,	0,389,
chr12	68767973	68768354	chr12:68767973-68768354;NETCAGE	33	.	68768191	68768192	0,0,0	2	122,65	0,316
chr12	68773026	68773359	chr12:68773026-68773359;FANTOM	1	.	68773242	68773243	0	2	183,82,	0,251,
chr12	68790406	68790697	chr12:68790406-68790697;FANTOM	0	.	68790549	68790550	0	2	1,4,	0,287,
chr12	68799233	68799326	chr12:68799233-68799326;FANTOM	0	.	68799279	68799280	0	2	1,1,	0,92,
chr12	68799801	68800197	chr12:68799801-68800197;FANTOM	0	.	68799998	68799999	0	2	1,1,	0,395,
chr12	68815961	68816179	chr12:68815961-68816179;FANTOM	0	.	68816159	68816160	0	2	181,1,	0,217,
chr12	68832634	68832995	chr12:68832634-68832995;FANTOM	0	.	68832814	68832815	0	2	1,1,	0,360,
chr12	68848831	68849142	chr12:68848831-68849142;FANTOM	0	.	68848986	68848987	0	2	2,1,	0,310,
chr12	68876486	68876822	chr12:68876486-68876822;FANTOM	0	.	68876732	68876733	0	2	242,85,	0,251,
chr12	68894598	68894866	chr12:68894598-68894866;FANTOM	0	.	68894731	68894732	0	2	1,1,	0,267,
chr12	68925817	68926196	chr12:68925817-68926196;FANTOM	0	.	68926067	68926068	0	2	124,1,	0,378,
chr12	68932536	68932735	chr12:68932536-68932735;FANTOM	0	.	68932703	68932704	0	2	137,1,	0,198,
chr12	68953815	68954302	chr12:68953815-68954302;FANTOM	1	.	68954111	68954112	0	2	287,181,	0,306,
chr12	68959428	68959486	chr12:68959428-68959486;FANTOM	0	.	68959456	68959457	0	2	1,1,	0,57,
chr12	68978702	68978924	chr12:68978702-68978924;NETCAGE	73	.	68978851	68978852	0,0,0	2	108,31	0,191
chr12	69006143	69006530	chr12:69006143-69006530;FANTOM	4	.	69006153	69006154	0	2	9,375,	0,12,
chr12	69019747	69019936	chr12:69019747-69019936;FANTOM	0	.	69019837	69019838	0	2	1,9,	0,180,
chr12	69036661	69037118	chr12:69036661-69037118;FANTOM	10	.	69036872	69036873	0	2	158,192,	0,265,
chr12	69070396	69070449	chr12:69070396-69070449;NETCAGE	3	.	69070422	69070423	0,0,0	2	1,1	0,52
chr12	69070582	69070990	chr12:69070582-69070990;FANTOM	0	.	69070844	69070845	0	2	119,1,	0,407,
chr12	69122207	69122406	chr12:69122207-69122406;FANTOM	0	.	69122268	69122269	0	2	1,77,	0,122,
chr12	69150078	69150205	chr12:69150078-69150205;FANTOM	0	.	69150129	69150130	0	2	1,24,	0,103,
chr12	69163885	69164101	chr12:69163885-69164101;FANTOM	0	.	69163896	69163897	0	2	1,194,	0,22,
chr12	69164325	69164567	chr12:69164325-69164567;NETCAGE	3	.	69164422	69164423	0,0,0	2	1,48	0,194
chr12	69179281	69179795	chr12:69179281-69179795;FANTOM	2	.	69179457	69179458	0	2	163,323,	0,191,
chr12	69180946	69181662	chr12:69180946-69181662;FANTOM	2	.	69181341	69181342	0	2	308,233,	0,483,
chr12	69200663	69200867	chr12:69200663-69200867;FANTOM	0	.	69200762	69200763	0	2	1,5,	0,199,
chr12	69220588	69221011	chr12:69220588-69221011;FANTOM	0	.	69220783	69220784	0	2	1,32,	0,391,
chr12	69227269	69227544	chr12:69227269-69227544;FANTOM	2	.	69227344	69227345	0	2	5,128,	0,147,
chr12	69242937	69243172	chr12:69242937-69243172;NETCAGE	2	.	69243054	69243055	0,0,0	2	1,1	0,234
chr12	69275540	69275805	chr12:69275540-69275805;NETCAGE	2	.	69275672	69275673	0,0,0	2	1,1	0,264
chr12	69291565	69291701	chr12:69291565-69291701;FANTOM	0	.	69291632	69291633	0	2	1,1,	0,135,
chr12	69305634	69305702	chr12:69305634-69305702;FANTOM	0	.	69305667	69305668	0	2	1,2,	0,66,
chr12	69311802	69312020	chr12:69311802-69312020;FANTOM	0	.	69311890	69311891	0	2	1,41,	0,177,
chr12	69312043	69312322	chr12:69312043-69312322;FANTOM	0	.	69312250	69312251	0	2	138,1,	0,278,
chr12	69313266	69313951	chr12:69313266-69313951;FANTOM	1	.	69313771	69313772	0	2	424,97,	0,588,
chr12	69316243	69316419	chr12:69316243-69316419;FANTOM	1	.	69316404	69316405	0	2	150,2,	0,174,
chr12	69345630	69345835	chr12:69345630-69345835;FANTOM	0	.	69345830	69345831	0	2	198,1,	0,204,
chr12	69358211	69358538	chr12:69358211-69358538;FANTOM	5	.	69358305	69358306	0	2	46,183,	0,144,
chr12	69376854	69377042	chr12:69376854-69377042;FANTOM	0	.	69376928	69376929	0	2	1,40,	0,148,
chr12	69401246	69401453	chr12:69401246-69401453;FANTOM	12	.	69401352	69401353	0	2	98,92,	0,115,
chr12	69402346	69402644	chr12:69402346-69402644;FANTOM	0	.	69402508	69402509	0	2	90,62,	0,236,
chr12	69403025	69403359	chr12:69403025-69403359;FANTOM	0	.	69403176	69403177	0	2	123,153,	0,181,
chr12	69418832	69418872	chr12:69418832-69418872;FANTOM	0	.	69418850	69418851	0	2	1,4,	0,36,
chr12	69433721	69434090	chr12:69433721-69434090;FANTOM	5	.	69433912	69433913	0	2	75,60,	0,309,
chr12	69446892	69447106	chr12:69446892-69447106;FANTOM	0	.	69446964	69446965	0	2	7,75,	0,139,
chr12	69449484	69449868	chr12:69449484-69449868;FANTOM	15	.	69449620	69449621	0	2	31,142,	0,242,
chr12	69453304	69453583	chr12:69453304-69453583;FANTOM	1	.	69453489	69453490	0	2	123,30,	0,249,
chr12	69458795	69459104	chr12:69458795-69459104;FANTOM	0	.	69458949	69458950	0	2	1,1,	0,308,
chr12	69459723	69459930	chr12:69459723-69459930;NETCAGE	8	.	69459754	69459755	0,0,0	2	6,149	0,58
chr12	69460304	69460567	chr12:69460304-69460567;FANTOM	1	.	69460396	69460397	0	2	34,112,	0,151,
chr12	69462130	69462730	chr12:69462130-69462730;FANTOM	12	.	69462406	69462407	0	2	222,268,	0,332,
chr12	69512658	69512870	chr12:69512658-69512870;FANTOM	0	.	69512854	69512855	0	2	182,1,	0,211,
chr12	69593360	69593487	chr12:69593360-69593487;FANTOM	0	.	69593423	69593424	0	2	1,1,	0,126,
chr12	69634325	69634686	chr12:69634325-69634686;FANTOM	3	.	69634558	69634559	0	2	213,106,	0,255,
chr12	69686526	69686874	chr12:69686526-69686874;FANTOM	0	.	69686653	69686654	0	2	1,94,	0,254,
chr12	69722229	69722626	chr12:69722229-69722626;FANTOM	4	.	69722378	69722379	0	2	141,238,	0,159,
chr12	69723846	69724038	chr12:69723846-69724038;FANTOM	9	.	69723893	69723894	0	2	17,113,	0,79,
chr12	69724424	69724734	chr12:69724424-69724734;NETCAGE	2	.	69724578	69724579	0,0,0	2	1,1	0,309
chr12	69724869	69725108	chr12:69724869-69725108;FANTOM	5	.	69724963	69724964	0	2	88,137,	0,102,
chr12	69725132	69725785	chr12:69725132-69725785;FANTOM	3	.	69725646	69725647	0	2	430,53,	0,600,
chr12	69726696	69726959	chr12:69726696-69726959;FANTOM	0	.	69726869	69726870	0	2	94,10,	0,253,
chr12	69731953	69732266	chr12:69731953-69732266;FANTOM	0	.	69732061	69732062	0	2	1,96,	0,217,
chr12	69735250	69735394	chr12:69735250-69735394;FANTOM	2	.	69735309	69735310	0	2	8,32,	0,112,
chr12	69783294	69783546	chr12:69783294-69783546;NETCAGE	2	.	69783419	69783420	0,0,0	2	1,1	0,251
chr12	69797421	69797731	chr12:69797421-69797731;FANTOM	0	.	69797517	69797518	0	2	1,118,	0,192,
chr12	69806775	69807146	chr12:69806775-69807146;FANTOM	0	.	69806964	69806965	0	2	10,1,	0,370,
chr12	69810953	69811343	chr12:69810953-69811343;NETCAGE	4	.	69811013	69811014	0,0,0	2	2,271	0,119
chr12	69833952	69834308	chr12:69833952-69834308;NETCAGE	4	.	69834044	69834045	0,0,0	2	31,202	0,154
chr12	69839614	69839824	chr12:69839614-69839824;FANTOM	0	.	69839718	69839719	0	2	1,1,	0,209,
chr12	69868200	69868446	chr12:69868200-69868446;FANTOM	0	.	69868429	69868430	0	2	214,1,	0,245,
chr12	70007126	70007281	chr12:70007126-70007281;FANTOM	0	.	70007264	70007265	0	2	123,1,	0,154,
chr12	70013289	70013310	chr12:70013289-70013310;FANTOM	0	.	70013298	70013299	0	2	1,3,	0,18,
chr12	70081797	70082155	chr12:70081797-70082155;FANTOM	0	.	70082062	70082063	0	2	204,31,	0,327,
chr12	70156698	70156941	chr12:70156698-70156941;FANTOM	0	.	70156819	70156820	0	2	1,1,	0,242,
chr12	70267371	70267645	chr12:70267371-70267645;NETCAGE	2	.	70267443	70267444	0,0,0	2	1,130	0,144
chr12	70327018	70327311	chr12:70327018-70327311;FANTOM	0	.	70327164	70327165	0	2	1,1,	0,292,
chr12	70329390	70329536	chr12:70329390-70329536;FANTOM	0	.	70329437	70329438	0	2	1,52,	0,94,
chr12	70360347	70360458	chr12:70360347-70360458;FANTOM	0	.	70360403	70360404	0	2	4,1,	0,110,
chr12	70360720	70360860	chr12:70360720-70360860;FANTOM	0	.	70360788	70360789	0	2	1,3,	0,137,
chr12	70382625	70382986	chr12:70382625-70382986;FANTOM	0	.	70382643	70382644	0	2	1,325,	0,36,
chr12	70388549	70388859	chr12:70388549-70388859;FANTOM	0	.	70388714	70388715	0	2	22,1,	0,309,
chr12	70393617	70393726	chr12:70393617-70393726;FANTOM	0	.	70393671	70393672	0	2	1,1,	0,108,
chr12	70407192	70407343	chr12:70407192-70407343;NETCAGE	4	.	70407280	70407281	0,0,0	2	27,1	0,150
chr12	70450735	70451105	chr12:70450735-70451105;FANTOM	0	.	70450919	70450920	0	2	1,1,	0,369,
chr12	70488262	70488278	chr12:70488262-70488278;FANTOM	0	.	70488269	70488270	0	2	1,1,	0,15,
chr12	70558769	70558849	chr12:70558769-70558849;FANTOM	0	.	70558808	70558809	0	2	1,1,	0,79,
chr12	70571892	70572118	chr12:70571892-70572118;FANTOM	0	.	70572022	70572023	0	2	39,3,	0,223,
chr12	70603919	70603997	chr12:70603919-70603997;FANTOM	0	.	70603957	70603958	0	2	1,1,	0,77,
chr12	70605032	70605426	chr12:70605032-70605426;FANTOM	0	.	70605085	70605086	0	2	1,287,	0,107,
chr12	70626158	70626373	chr12:70626158-70626373;FANTOM	0	.	70626265	70626266	0	2	1,1,	0,214,
chr12	70630767	70631060	chr12:70630767-70631060;FANTOM	0	.	70630913	70630914	0	2	1,1,	0,292,
chr12	70633612	70633702	chr12:70633612-70633702;FANTOM	0	.	70633680	70633681	0	2	51,4,	0,86,
chr12	70634012	70634396	chr12:70634012-70634396;FANTOM	0	.	70634289	70634290	0	2	218,47,	0,337,
chr12	70644560	70644959	chr12:70644560-70644959;FANTOM	0	.	70644583	70644584	0	2	1,352,	0,47,
chr12	70648828	70649035	chr12:70648828-70649035;FANTOM	0	.	70648890	70648891	0	2	1,82,	0,125,
chr12	70650618	70650832	chr12:70650618-70650832;FANTOM	0	.	70650693	70650694	0	2	1,64,	0,150,
chr12	70698469	70698843	chr12:70698469-70698843;NETCAGE	21	.	70698615	70698616	0,0,0	2	29,109	0,265
chr12	70863230	70863368	chr12:70863230-70863368;NETCAGE	2	.	70863313	70863314	0,0,0	2	31,1	0,137
chr12	70937766	70937789	chr12:70937766-70937789;FANTOM	0	.	70937777	70937778	0	2	1,1,	0,22,
chr12	70940880	70941156	chr12:70940880-70941156;FANTOM	0	.	70941027	70941028	0	2	20,1,	0,275,
chr12	70951536	70951916	chr12:70951536-70951916;FANTOM	4	.	70951605	70951606	0	2	22,262,	0,118,
chr12	71037443	71037574	chr12:71037443-71037574;FANTOM	0	.	71037508	71037509	0	2	1,1,	0,130,
chr12	71039604	71039990	chr12:71039604-71039990;FANTOM	0	.	71039714	71039715	0	2	1,166,	0,220,
chr12	71040722	71040853	chr12:71040722-71040853;FANTOM	1	.	71040779	71040780	0	2	1,16,	0,115,
chr12	71042778	71042865	chr12:71042778-71042865;FANTOM	0	.	71042803	71042804	0	2	1,37,	0,50,
chr12	71055637	71055848	chr12:71055637-71055848;FANTOM	6	.	71055741	71055742	0	2	21,23,	0,188,
chr12	71085208	71085379	chr12:71085208-71085379;FANTOM	0	.	71085279	71085280	0	2	1,29,	0,142,
chr12	71127373	71127661	chr12:71127373-71127661;FANTOM	0	.	71127516	71127517	0	2	1,1,	0,287,
chr12	71197742	71197870	chr12:71197742-71197870;FANTOM	0	.	71197805	71197806	0	2	1,1,	0,127,
chr12	71232051	71232268	chr12:71232051-71232268;FANTOM	0	.	71232090	71232091	0	2	1,139,	0,78,
chr12	71555404	71555561	chr12:71555404-71555561;FANTOM	0	.	71555483	71555484	0	2	3,1,	0,156,
chr12	71557035	71557298	chr12:71557035-71557298;NETCAGE	27	.	71557193	71557194	0,0,0	2	69,14	0,249
chr12	71626743	71627042	chr12:71626743-71627042;FANTOM	0	.	71626892	71626893	0	2	1,1,	0,298,
chr12	71697189	71697197	chr12:71697189-71697197;FANTOM	0	.	71697192	71697193	0	2	1,1,	0,7,
chr12	71770650	71771010	chr12:71770650-71771010;FANTOM	4	.	71770954	71770955	0	2	256,6,	0,354,
chr12	71816365	71816416	chr12:71816365-71816416;FANTOM	0	.	71816390	71816391	0	2	2,1,	0,50,
chr12	72102151	72102263	chr12:72102151-72102263;FANTOM	0	.	72102238	72102239	0	2	71,8,	0,104,
chr12	72125251	72125450	chr12:72125251-72125450;FANTOM	0	.	72125350	72125351	0	2	1,1,	0,198,
chr12	72125908	72126059	chr12:72125908-72126059;FANTOM	0	.	72125949	72125950	0	2	1,69,	0,82,
chr12	72146884	72146940	chr12:72146884-72146940;FANTOM	0	.	72146911	72146912	0	2	1,1,	0,55,
chr12	72165791	72165958	chr12:72165791-72165958;FANTOM	0	.	72165867	72165868	0	2	1,14,	0,153,
chr12	72236663	72237026	chr12:72236663-72237026;FANTOM	0	.	72236819	72236820	0	2	1,51,	0,312,
chr12	72304247	72304630	chr12:72304247-72304630;NETCAGE	10	.	72304429	72304430	0,0,0	2	2,19	0,364
chr12	72341450	72341874	chr12:72341450-72341874;FANTOM	0	.	72341634	72341635	0	2	181,235,	0,189,
chr12	72430811	72430977	chr12:72430811-72430977;FANTOM	0	.	72430893	72430894	0	2	1,1,	0,165,
chr12	72437446	72437818	chr12:72437446-72437818;FANTOM	0	.	72437631	72437632	0	2	1,1,	0,371,
chr12	72452940	72453112	chr12:72452940-72453112;FANTOM	0	.	72453029	72453030	0	2	9,1,	0,171,
chr12	72463324	72463574	chr12:72463324-72463574;FANTOM	0	.	72463503	72463504	0	2	110,1,	0,249,
chr12	72481716	72481933	chr12:72481716-72481933;FANTOM	1	.	72481812	72481813	0	2	34,57,	0,160,
chr12	72690281	72690495	chr12:72690281-72690495;FANTOM	1	.	72690340	72690341	0	2	59,153,	0,61,
chr12	72691947	72692219	chr12:72691947-72692219;FANTOM	0	.	72692097	72692098	0	2	108,79,	0,193,
chr12	72700873	72701321	chr12:72700873-72701321;FANTOM	0	.	72700944	72700945	0	2	69,374,	0,74,
chr12	72728711	72729061	chr12:72728711-72729061;FANTOM	0	.	72728939	72728940	0	2	109,1,	0,349,
chr12	72767670	72768001	chr12:72767670-72768001;FANTOM	0	.	72767684	72767685	0	2	1,302,	0,29,
chr12	72815461	72815843	chr12:72815461-72815843;FANTOM	0	.	72815651	72815652	0	2	1,1,	0,381,
chr12	72875098	72875358	chr12:72875098-72875358;FANTOM	0	.	72875201	72875202	0	2	1,54,	0,206,
chr12	72946616	72946959	chr12:72946616-72946959;FANTOM	0	.	72946787	72946788	0	2	1,1,	0,342,
chr12	73141333	73141529	chr12:73141333-73141529;FANTOM	0	.	73141425	73141426	0	2	23,34,	0,162,
chr12	73636899	73637241	chr12:73636899-73637241;FANTOM	0	.	73637069	73637070	0	2	1,1,	0,341,
chr12	73639499	73639785	chr12:73639499-73639785;FANTOM	0	.	73639507	73639508	0	2	1,270,	0,16,
chr12	73660341	73660575	chr12:73660341-73660575;FANTOM	0	.	73660457	73660458	0	2	1,1,	0,233,
chr12	74257635	74257658	chr12:74257635-74257658;FANTOM	0	.	74257646	74257647	0	2	1,1,	0,22,
chr12	74437082	74437415	chr12:74437082-74437415;FANTOM	0	.	74437247	74437248	0	2	1,2,	0,331,
chr12	74668744	74669132	chr12:74668744-74669132;FANTOM	0	.	74668937	74668938	0	2	1,1,	0,387,
chr12	74901627	74901987	chr12:74901627-74901987;NETCAGE	3	.	74901806	74901807	0,0,0	2	1,1	0,359
chr12	74989218	74989405	chr12:74989218-74989405;NETCAGE	2	.	74989311	74989312	0,0,0	2	1,1	0,186
chr12	75012819	75013140	chr12:75012819-75013140;NETCAGE	3	.	75012885	75012886	0,0,0	2	1,189	0,132
chr12	75221196	75221412	chr12:75221196-75221412;NETCAGE	3	.	75221273	75221274	0,0,0	2	25,85	0,131
chr12	75227810	75227882	chr12:75227810-75227882;FANTOM	0	.	75227845	75227846	0	2	1,1,	0,71,
chr12	75265558	75266040	chr12:75265558-75266040;NETCAGE	20	.	75265795	75265796	0,0,0	2	172,179	0,303
chr12	75266498	75267072	chr12:75266498-75267072;NETCAGE	2	.	75267041	75267042	0,0,0	2	514,1	0,573
chr12	75283345	75283651	chr12:75283345-75283651;NETCAGE	23	.	75283545	75283546	0,0,0	2	109,14	0,292
chr12	75284095	75284191	chr12:75284095-75284191;FANTOM	0	.	75284159	75284160	0	2	39,5,	0,91,
chr12	75433468	75433578	chr12:75433468-75433578;FANTOM	0	.	75433522	75433523	0	2	1,1,	0,109,
chr12	75565042	75565297	chr12:75565042-75565297;NETCAGE	2	.	75565169	75565170	0,0,0	2	1,1	0,254
chr12	75571924	75571966	chr12:75571924-75571966;FANTOM	0	.	75571944	75571945	0	2	1,1,	0,41,
chr12	75663928	75664214	chr12:75663928-75664214;NETCAGE	6	.	75664071	75664072	0,0,0	2	2,1	0,285
chr12	75838282	75838452	chr12:75838282-75838452;FANTOM	0	.	75838366	75838367	0	2	1,1,	0,169,
chr12	75869955	75870155	chr12:75869955-75870155;FANTOM	0	.	75870049	75870050	0	2	7,17,	0,183,
chr12	75872211	75872563	chr12:75872211-75872563;FANTOM	2	.	75872332	75872333	0	2	52,161,	0,191,
chr12	75877380	75877665	chr12:75877380-75877665;FANTOM	0	.	75877491	75877492	0	2	112,173,	0,112,
chr12	75878955	75879237	chr12:75878955-75879237;FANTOM	0	.	75879095	75879096	0	2	1,1,	0,281,
chr12	75885817	75885886	chr12:75885817-75885886;FANTOM	0	.	75885851	75885852	0	2	1,1,	0,68,
chr12	75900907	75901415	chr12:75900907-75901415;FANTOM	3	.	75901090	75901091	0	2	148,289,	0,219,
chr12	75902459	75902855	chr12:75902459-75902855;FANTOM	0	.	75902618	75902619	0	2	29,105,	0,291,
chr12	75942985	75943289	chr12:75942985-75943289;FANTOM	0	.	75943107	75943108	0	2	1,59,	0,245,
chr12	75946648	75946656	chr12:75946648-75946656;FANTOM	0	.	75946651	75946652	0	2	1,1,	0,7,
chr12	75955852	75956146	chr12:75955852-75956146;FANTOM	0	.	75955998	75955999	0	2	1,1,	0,293,
chr12	75983166	75983173	chr12:75983166-75983173;FANTOM	0	.	75983169	75983170	0	2	1,1,	0,6,
chr12	75986624	75986957	chr12:75986624-75986957;FANTOM	0	.	75986790	75986791	0	2	1,1,	0,332,
chr12	76026406	76026738	chr12:76026406-76026738;FANTOM	0	.	76026571	76026572	0	2	1,1,	0,331,
chr12	76034915	76034997	chr12:76034915-76034997;FANTOM	0	.	76034959	76034960	0	2	9,1,	0,81,
chr12	76045179	76045405	chr12:76045179-76045405;FANTOM	0	.	76045347	76045348	0	2	112,1,	0,225,
chr12	76052717	76052819	chr12:76052717-76052819;FANTOM	0	.	76052767	76052768	0	2	1,2,	0,100,
chr12	76053870	76054229	chr12:76053870-76054229;FANTOM	0	.	76054023	76054024	0	2	68,119,	0,240,
chr12	76060831	76060974	chr12:76060831-76060974;FANTOM	0	.	76060900	76060901	0	2	1,4,	0,139,
chr12	76061758	76061867	chr12:76061758-76061867;FANTOM	0	.	76061812	76061813	0	2	1,1,	0,108,
chr12	76093732	76093874	chr12:76093732-76093874;FANTOM	0	.	76093818	76093819	0	2	32,1,	0,141,
chr12	76100157	76100595	chr12:76100157-76100595;NETCAGE	11	.	76100446	76100447	0,0,0	2	143,1	0,437
chr12	76104986	76105336	chr12:76104986-76105336;FANTOM	0	.	76105143	76105144	0	2	14,48,	0,302,
chr12	76114737	76114966	chr12:76114737-76114966;FANTOM	0	.	76114776	76114777	0	2	1,151,	0,78,
chr12	76115407	76115603	chr12:76115407-76115603;FANTOM	0	.	76115504	76115505	0	2	1,2,	0,194,
chr12	76116548	76116691	chr12:76116548-76116691;FANTOM	0	.	76116625	76116626	0	2	14,1,	0,142,
chr12	76118789	76118985	chr12:76118789-76118985;NETCAGE	7	.	76118840	76118841	0,0,0	2	1,94	0,102
chr12	76119368	76119573	chr12:76119368-76119573;FANTOM	0	.	76119470	76119471	0	2	1,1,	0,204,
chr12	76144802	76145155	chr12:76144802-76145155;FANTOM	0	.	76144917	76144918	0	2	1,122,	0,231,
chr12	76153718	76154163	chr12:76153718-76154163;FANTOM	0	.	76153854	76153855	0	2	87,258,	0,187,
chr12	76178520	76178723	chr12:76178520-76178723;FANTOM	0	.	76178658	76178659	0	2	75,1,	0,202,
chr12	76183993	76184325	chr12:76183993-76184325;FANTOM	3	.	76184133	76184134	0	2	15,66,	0,266,
chr12	76185792	76186042	chr12:76185792-76186042;NETCAGE	2	.	76185916	76185917	0,0,0	2	1,1	0,249
chr12	76186706	76186834	chr12:76186706-76186834;FANTOM	0	.	76186770	76186771	0	2	2,1,	0,127,
chr12	76197528	76197897	chr12:76197528-76197897;FANTOM	0	.	76197765	76197766	0	2	107,1,	0,368,
chr12	76206207	76206725	chr12:76206207-76206725;FANTOM	1	.	76206398	76206399	0	2	120,254,	0,264,
chr12	76209246	76209451	chr12:76209246-76209451;FANTOM	5	.	76209338	76209339	0	2	12,31,	0,174,
chr12	76214541	76214932	chr12:76214541-76214932;FANTOM	0	.	76214814	76214815	0	2	170,14,	0,377,
chr12	76215246	76215339	chr12:76215246-76215339;FANTOM	0	.	76215311	76215312	0	2	52,13,	0,80,
chr12	76219425	76219952	chr12:76219425-76219952;FANTOM	1	.	76219683	76219684	0	2	176,186,	0,341,
chr12	76248800	76249037	chr12:76248800-76249037;FANTOM	0	.	76248807	76248808	0	2	1,222,	0,15,
chr12	76250053	76250409	chr12:76250053-76250409;FANTOM	0	.	76250230	76250231	0	2	1,1,	0,355,
chr12	76256504	76256678	chr12:76256504-76256678;FANTOM	0	.	76256591	76256592	0	2	3,1,	0,173,
chr12	76256965	76257237	chr12:76256965-76257237;FANTOM	0	.	76257099	76257100	0	2	2,5,	0,267,
chr12	76271655	76271890	chr12:76271655-76271890;FANTOM	0	.	76271772	76271773	0	2	1,1,	0,234,
chr12	76272060	76272354	chr12:76272060-76272354;FANTOM	1	.	76272327	76272328	0	2	259,18,	0,276,
chr12	76283192	76283327	chr12:76283192-76283327;FANTOM	0	.	76283259	76283260	0	2	1,1,	0,134,
chr12	76313153	76313541	chr12:76313153-76313541;FANTOM	0	.	76313346	76313347	0	2	1,1,	0,387,
chr12	76329256	76329552	chr12:76329256-76329552;FANTOM	0	.	76329444	76329445	0	2	105,23,	0,273,
chr12	76337836	76338217	chr12:76337836-76338217;FANTOM	5	.	76338129	76338130	0	2	253,46,	0,335,
chr12	76338350	76338647	chr12:76338350-76338647;FANTOM	6	.	76338467	76338468	0	2	88,149,	0,148,
chr12	76345818	76345948	chr12:76345818-76345948;FANTOM	0	.	76345926	76345927	0	2	89,1,	0,129,
chr12	76347823	76348161	chr12:76347823-76348161;FANTOM	3	.	76347982	76347983	0	2	89,108,	0,230,
chr12	76352762	76353194	chr12:76352762-76353194;FANTOM	0	.	76352953	76352954	0	2	1,49,	0,383,
chr12	76353921	76354019	chr12:76353921-76354019;FANTOM	0	.	76353969	76353970	0	2	1,1,	0,97,
chr12	76362994	76363361	chr12:76362994-76363361;FANTOM	0	.	76363158	76363159	0	2	127,165,	0,202,
chr12	76363545	76363908	chr12:76363545-76363908;FANTOM	1	.	76363621	76363622	0	2	75,284,	0,79,
chr12	76364239	76364345	chr12:76364239-76364345;FANTOM	11	.	76364265	76364266	0	2	11,64,	0,42,
chr12	76371613	76372127	chr12:76371613-76372127;FANTOM	2	.	76371871	76371872	0	2	199,195,	0,319,
chr12	76373014	76373318	chr12:76373014-76373318;FANTOM	11	.	76373235	76373236	0	2	200,60,	0,244,
chr12	76375591	76375859	chr12:76375591-76375859;NETCAGE	4	.	76375742	76375743	0,0,0	2	86,51	0,217
chr12	76375899	76376264	chr12:76375899-76376264;FANTOM	0	.	76376113	76376114	0	2	164,100,	0,265,
chr12	76376586	76376971	chr12:76376586-76376971;NETCAGE	2	.	76376778	76376779	0,0,0	2	1,1	0,384
chr12	76405800	76405899	chr12:76405800-76405899;FANTOM	0	.	76405842	76405843	0	2	1,14,	0,85,
chr12	76412505	76412817	chr12:76412505-76412817;NETCAGE	12	.	76412684	76412685	0,0,0	2	53,6	0,306
chr12	76414095	76414311	chr12:76414095-76414311;FANTOM	2	.	76414226	76414227	0	2	104,56,	0,160,
chr12	76414369	76415079	chr12:76414369-76415079;FANTOM	40	.	76414684	76414685	0	2	277,355,	0,355,
chr12	76429051	76429248	chr12:76429051-76429248;FANTOM	0	.	76429149	76429150	0	2	1,1,	0,196,
chr12	76431902	76432281	chr12:76431902-76432281;NETCAGE	3	.	76432175	76432176	0,0,0	2	169,1	0,378
chr12	76497491	76497684	chr12:76497491-76497684;FANTOM	0	.	76497587	76497588	0	2	1,1,	0,192,
chr12	76552427	76552994	chr12:76552427-76552994;FANTOM	3	.	76552691	76552692	0	2	212,249,	0,318,
chr12	76685255	76685355	chr12:76685255-76685355;FANTOM	0	.	76685299	76685300	0	2	30,40,	0,60,
chr12	76751627	76751939	chr12:76751627-76751939;FANTOM	0	.	76751779	76751780	0	2	1,7,	0,305,
chr12	76811286	76811641	chr12:76811286-76811641;FANTOM	0	.	76811625	76811626	0	2	326,1,	0,354,
chr12	76849053	76849336	chr12:76849053-76849336;FANTOM	1	.	76849201	76849202	0	2	18,3,	0,280,
chr12	76890977	76890992	chr12:76890977-76890992;FANTOM	0	.	76890984	76890985	0	2	1,1,	0,14,
chr12	76919848	76920276	chr12:76919848-76920276;FANTOM	2	.	76920184	76920185	0	2	328,82,	0,346,
chr12	76938616	76938968	chr12:76938616-76938968;FANTOM	0	.	76938945	76938946	0	2	310,2,	0,350,
chr12	76942062	76942423	chr12:76942062-76942423;FANTOM	0	.	76942412	76942413	0	2	341,1,	0,360,
chr12	76949947	76950382	chr12:76949947-76950382;FANTOM	3	.	76950257	76950258	0	2	236,49,	0,386,
chr12	76963599	76963802	chr12:76963599-76963802;FANTOM	1	.	76963736	76963737	0	2	73,1,	0,202,
chr12	76982645	76982853	chr12:76982645-76982853;FANTOM	0	.	76982747	76982748	0	2	1,4,	0,204,
chr12	76983962	76984148	chr12:76983962-76984148;FANTOM	0	.	76983986	76983987	0	2	1,137,	0,49,
chr12	77005504	77005696	chr12:77005504-77005696;FANTOM	1	.	77005595	77005596	0	2	37,46,	0,146,
chr12	77056574	77056895	chr12:77056574-77056895;FANTOM	0	.	77056734	77056735	0	2	1,1,	0,320,
chr12	77060081	77060100	chr12:77060081-77060100;FANTOM	0	.	77060090	77060091	0	2	1,1,	0,18,
chr12	77114061	77114176	chr12:77114061-77114176;NETCAGE	2	.	77114118	77114119	0,0,0	2	1,1	0,114
chr12	77156465	77156658	chr12:77156465-77156658;FANTOM	0	.	77156515	77156516	0	2	19,110,	0,83,
chr12	77166025	77166335	chr12:77166025-77166335;FANTOM	0	.	77166179	77166180	0	2	1,1,	0,309,
chr12	77251083	77251471	chr12:77251083-77251471;FANTOM	0	.	77251276	77251277	0	2	1,1,	0,387,
chr12	77294765	77295012	chr12:77294765-77295012;FANTOM	0	.	77294888	77294889	0	2	1,1,	0,246,
chr12	77305862	77305909	chr12:77305862-77305909;FANTOM	0	.	77305885	77305886	0	2	1,1,	0,46,
chr12	77377580	77377874	chr12:77377580-77377874;FANTOM	0	.	77377726	77377727	0	2	1,2,	0,292,
chr12	77425555	77425931	chr12:77425555-77425931;FANTOM	14	.	77425697	77425698	0	2	15,105,	0,271,
chr12	77426192	77426447	chr12:77426192-77426447;FANTOM	0	.	77426356	77426357	0	2	75,1,	0,254,
chr12	77456593	77456922	chr12:77456593-77456922;FANTOM	13	.	77456785	77456786	0	2	75,18,	0,311,
chr12	77670807	77670928	chr12:77670807-77670928;FANTOM	0	.	77670867	77670868	0	2	1,1,	0,120,
chr12	77747953	77748163	chr12:77747953-77748163;FANTOM	0	.	77748057	77748058	0	2	1,1,	0,209,
chr12	77771188	77771377	chr12:77771188-77771377;FANTOM	0	.	77771280	77771281	0	2	1,4,	0,185,
chr12	78061184	78061442	chr12:78061184-78061442;FANTOM	0	.	78061320	78061321	0	2	52,37,	0,221,
chr12	78134909	78135174	chr12:78134909-78135174;FANTOM	0	.	78135083	78135084	0	2	86,1,	0,264,
chr12	78140052	78140235	chr12:78140052-78140235;FANTOM	0	.	78140143	78140144	0	2	1,1,	0,182,
chr12	78233905	78233967	chr12:78233905-78233967;FANTOM	0	.	78233935	78233936	0	2	1,1,	0,61,
chr12	78238066	78238311	chr12:78238066-78238311;FANTOM	0	.	78238189	78238190	0	2	3,1,	0,244,
chr12	78314644	78314773	chr12:78314644-78314773;FANTOM	0	.	78314678	78314679	0	2	1,60,	0,69,
chr12	78338246	78338645	chr12:78338246-78338645;FANTOM	0	.	78338265	78338266	0	2	1,361,	0,38,
chr12	78398192	78398473	chr12:78398192-78398473;FANTOM	0	.	78398332	78398333	0	2	1,1,	0,280,
chr12	78398581	78398785	chr12:78398581-78398785;FANTOM	0	.	78398709	78398710	0	2	54,1,	0,203,
chr12	78412779	78412965	chr12:78412779-78412965;FANTOM	1	.	78412882	78412883	0	2	39,18,	0,168,
chr12	78544842	78545234	chr12:78544842-78545234;FANTOM	0	.	78545037	78545038	0	2	1,1,	0,391,
chr12	78551172	78551540	chr12:78551172-78551540;FANTOM	0	.	78551258	78551259	0	2	52,247,	0,121,
chr12	78884242	78884463	chr12:78884242-78884463;FANTOM	0	.	78884352	78884353	0	2	1,1,	0,220,
chr12	78931154	78931440	chr12:78931154-78931440;FANTOM	0	.	78931296	78931297	0	2	1,2,	0,284,
chr12	78940817	78940832	chr12:78940817-78940832;FANTOM	2	.	78940823	78940824	0	2	4,6,	0,9,
chr12	79125882	79126148	chr12:79125882-79126148;FANTOM	0	.	79126014	79126015	0	2	1,1,	0,265,
chr12	79279208	79279511	chr12:79279208-79279511;FANTOM	0	.	79279475	79279476	0	2	258,25,	0,278,
chr12	79305344	79305659	chr12:79305344-79305659;FANTOM	0	.	79305350	79305351	0	2	1,302,	0,13,
chr12	79323956	79323978	chr12:79323956-79323978;FANTOM	0	.	79323966	79323967	0	2	1,1,	0,21,
chr12	79324302	79324765	chr12:79324302-79324765;FANTOM	0	.	79324408	79324409	0	2	63,312,	0,151,
chr12	79325321	79325633	chr12:79325321-79325633;FANTOM	0	.	79325476	79325477	0	2	1,1,	0,311,
chr12	79341300	79341393	chr12:79341300-79341393;FANTOM	0	.	79341340	79341341	0	2	2,13,	0,80,
chr12	79356068	79356388	chr12:79356068-79356388;FANTOM	0	.	79356098	79356099	0	2	1,259,	0,61,
chr12	79362065	79362430	chr12:79362065-79362430;FANTOM	0	.	79362065	79362066	0	2	1,364,	0,1,
chr12	79363511	79363565	chr12:79363511-79363565;FANTOM	0	.	79363557	79363558	0	2	40,1,	0,53,
chr12	79444921	79445122	chr12:79444921-79445122;FANTOM	0	.	79445021	79445022	0	2	1,1,	0,200,
chr12	79462781	79463098	chr12:79462781-79463098;FANTOM	0	.	79462966	79462967	0	2	55,1,	0,316,
chr12	79526323	79526826	chr12:79526323-79526826;FANTOM	0	.	79526501	79526502	0	2	130,276,	0,227,
chr12	79561352	79561441	chr12:79561352-79561441;NETCAGE	2	.	79561425	79561426	0,0,0	2	60,1	0,88
chr12	79566745	79567141	chr12:79566745-79567141;FANTOM	0	.	79566930	79566931	0	2	5,30,	0,366,
chr12	79597219	79597597	chr12:79597219-79597597;NETCAGE	3	.	79597322	79597323	0,0,0	2	1,172	0,206
chr12	79608943	79609085	chr12:79608943-79609085;FANTOM	0	.	79609013	79609014	0	2	1,1,	0,141,
chr12	79670829	79671264	chr12:79670829-79671264;FANTOM	0	.	79670912	79670913	0	2	72,340,	0,95,
chr12	79701440	79701784	chr12:79701440-79701784;NETCAGE	2	.	79701611	79701612	0,0,0	2	1,1	0,343
chr12	79759610	79759960	chr12:79759610-79759960;FANTOM	0	.	79759785	79759786	0	2	2,1,	0,349,
chr12	79770923	79771134	chr12:79770923-79771134;NETCAGE	5	.	79770988	79770989	0,0,0	2	21,101	0,110
chr12	79801745	79802465	chr12:79801745-79802465;NETCAGE	33	.	79801907	79801908	0,0,0	2	83,477	0,243
chr12	79803401	79803717	chr12:79803401-79803717;FANTOM	0	.	79803561	79803562	0	2	7,1,	0,315,
chr12	79804284	79804517	chr12:79804284-79804517;FANTOM	0	.	79804400	79804401	0	2	1,1,	0,232,
chr12	79806232	79806382	chr12:79806232-79806382;NETCAGE	2	.	79806235	79806236	0,0,0	2	1,144	0,6
chr12	79809975	79810358	chr12:79809975-79810358;NETCAGE	61	.	79810037	79810038	0,0,0	2	13,271	0,112
chr12	79812328	79812407	chr12:79812328-79812407;NETCAGE	2	.	79812351	79812352	0,0,0	2	1,33	0,46
chr12	79815272	79815396	chr12:79815272-79815396;NETCAGE	2	.	79815324	79815325	0,0,0	2	1,19	0,105
chr12	79815977	79816478	chr12:79815977-79816478;NETCAGE	2	.	79816445	79816446	0,0,0	2	438,1	0,500
chr12	79817704	79817772	chr12:79817704-79817772;FANTOM	0	.	79817736	79817737	0	2	1,4,	0,64,
chr12	79817950	79818263	chr12:79817950-79818263;FANTOM	0	.	79818027	79818028	0	2	1,158,	0,155,
chr12	79827086	79827319	chr12:79827086-79827319;NETCAGE	2	.	79827225	79827226	0,0,0	2	47,1	0,232
chr12	79828231	79828498	chr12:79828231-79828498;NETCAGE	2	.	79828364	79828365	0,0,0	2	1,1	0,266
chr12	79829627	79829781	chr12:79829627-79829781;NETCAGE	2	.	79829703	79829704	0,0,0	2	1,1	0,153
chr12	79830618	79831013	chr12:79830618-79831013;NETCAGE	2	.	79830791	79830792	0,0,0	2	1,48	0,347
chr12	79837250	79837545	chr12:79837250-79837545;NETCAGE	2	.	79837397	79837398	0,0,0	2	2,1	0,294
chr12	79839638	79839930	chr12:79839638-79839930;NETCAGE	3	.	79839783	79839784	0,0,0	2	1,1	0,291
chr12	79846822	79847103	chr12:79846822-79847103;NETCAGE	14	.	79846919	79846920	0,0,0	2	17,103	0,178
chr12	79848111	79848561	chr12:79848111-79848561;FANTOM	0	.	79848283	79848284	0	2	83,187,	0,263,
chr12	79905704	79906182	chr12:79905704-79906182;NETCAGE	11	.	79906040	79906041	0,0,0	2	274,78	0,400
chr12	79918085	79918441	chr12:79918085-79918441;FANTOM	0	.	79918421	79918422	0	2	335,17,	0,339,
chr12	79926726	79926998	chr12:79926726-79926998;NETCAGE	40	.	79926916	79926917	0,0,0	2	170,61	0,211
chr12	79935254	79935274	chr12:79935254-79935274;NETCAGE	3	.	79935256	79935257	0,0,0	2	1,15	0,5
chr12	79941021	79941361	chr12:79941021-79941361;FANTOM	0	.	79941198	79941199	0	2	16,1,	0,339,
chr12	79943391	79943637	chr12:79943391-79943637;FANTOM	0	.	79943512	79943513	0	2	1,3,	0,243,
chr12	79959224	79959512	chr12:79959224-79959512;NETCAGE	5	.	79959380	79959381	0,0,0	2	29,4	0,284
chr12	79994209	79994302	chr12:79994209-79994302;FANTOM	0	.	79994255	79994256	0	2	1,1,	0,92,
chr12	80032366	80032529	chr12:80032366-80032529;FANTOM	0	.	80032416	80032417	0	2	1,62,	0,101,
chr12	80085577	80085980	chr12:80085577-80085980;FANTOM	0	.	80085872	80085873	0	2	190,1,	0,402,
chr12	80086350	80086758	chr12:80086350-80086758;NETCAGE	22	.	80086421	80086422	0,0,0	2	25,290	0,118
chr12	80098707	80098999	chr12:80098707-80098999;FANTOM	0	.	80098852	80098853	0	2	1,1,	0,291,
chr12	80133375	80133617	chr12:80133375-80133617;FANTOM	0	.	80133495	80133496	0	2	1,1,	0,241,
chr12	80135719	80135958	chr12:80135719-80135958;NETCAGE	2	.	80135838	80135839	0,0,0	2	1,1	0,238
chr12	80137623	80137948	chr12:80137623-80137948;FANTOM	0	.	80137785	80137786	0	2	1,1,	0,324,
chr12	80219716	80220141	chr12:80219716-80220141;FANTOM	0	.	80220057	80220058	0	2	317,59,	0,366,
chr12	80305277	80305475	chr12:80305277-80305475;FANTOM	0	.	80305375	80305376	0	2	1,1,	0,197,
chr12	80327802	80327850	chr12:80327802-80327850;FANTOM	0	.	80327825	80327826	0	2	1,1,	0,47,
chr12	80450155	80450249	chr12:80450155-80450249;FANTOM	1	.	80450199	80450200	0	2	18,22,	0,72,
chr12	80723254	80723648	chr12:80723254-80723648;NETCAGE	3	.	80723450	80723451	0,0,0	2	1,1	0,393
chr12	80757444	80757599	chr12:80757444-80757599;FANTOM	0	.	80757521	80757522	0	2	1,1,	0,154,
chr12	80871378	80871970	chr12:80871378-80871970;NETCAGE	52	.	80871878	80871879	0,0,0	2	455,46	0,546
chr12	80907201	80907494	chr12:80907201-80907494;FANTOM	0	.	80907378	80907379	0	2	63,1,	0,292,
chr12	80974115	80974384	chr12:80974115-80974384;FANTOM	3	.	80974232	80974233	0	2	62,95,	0,174,
chr12	81077970	81078246	chr12:81077970-81078246;FANTOM	0	.	81078129	81078130	0	2	45,1,	0,275,
chr12	81096686	81096945	chr12:81096686-81096945;FANTOM	4	.	81096787	81096788	0	2	5,60,	0,199,
chr12	81156248	81156255	chr12:81156248-81156255;FANTOM	0	.	81156251	81156252	0	2	1,1,	0,6,
chr12	81171535	81171615	chr12:81171535-81171615;NETCAGE	3	.	81171574	81171575	0,0,0	2	1,1	0,79
chr12	81171843	81172335	chr12:81171843-81172335;FANTOM	6	.	81171904	81171905	0	2	17,386,	0,106,
chr12	81196508	81196759	chr12:81196508-81196759;NETCAGE	2	.	81196633	81196634	0,0,0	2	1,1	0,250
chr12	81202071	81202268	chr12:81202071-81202268;NETCAGE	3	.	81202147	81202148	0,0,0	2	1,45	0,152
chr12	81226716	81227077	chr12:81226716-81227077;NETCAGE	2	.	81226896	81226897	0,0,0	2	1,1	0,360
chr12	81227295	81227584	chr12:81227295-81227584;NETCAGE	2	.	81227439	81227440	0,0,0	2	1,1	0,288
chr12	81262457	81262749	chr12:81262457-81262749;NETCAGE	2	.	81262542	81262543	0,0,0	2	1,122	0,170
chr12	81271643	81271697	chr12:81271643-81271697;FANTOM	0	.	81271668	81271669	0	2	1,3,	0,51,
chr12	81405150	81405419	chr12:81405150-81405419;FANTOM	0	.	81405284	81405285	0	2	2,1,	0,268,
chr12	81472529	81473210	chr12:81472529-81473210;NETCAGE	12	.	81472772	81472773	0,0,0	2	232,425	0,256
chr12	81563008	81563396	chr12:81563008-81563396;NETCAGE	2	.	81563201	81563202	0,0,0	2	1,1	0,387
chr12	81596327	81596621	chr12:81596327-81596621;FANTOM	0	.	81596473	81596474	0	2	1,1,	0,293,
chr12	81699995	81700341	chr12:81699995-81700341;FANTOM	1	.	81700186	81700187	0	2	39,1,	0,345,
chr12	81775741	81776161	chr12:81775741-81776161;NETCAGE	118	.	81775872	81775873	0,0,0	2	65,221	0,199
chr12	81778618	81778946	chr12:81778618-81778946;NETCAGE	19	.	81778763	81778764	0,0,0	2	120,157	0,171
chr12	81886903	81887127	chr12:81886903-81887127;FANTOM	0	.	81886966	81886967	0	2	33,130,	0,94,
chr12	81959366	81959737	chr12:81959366-81959737;FANTOM	0	.	81959602	81959603	0	2	103,1,	0,370,
chr12	81980877	81981126	chr12:81980877-81981126;FANTOM	0	.	81980997	81980998	0	2	1,8,	0,241,
chr12	82073563	82073755	chr12:82073563-82073755;FANTOM	0	.	82073658	82073659	0	2	1,1,	0,191,
chr12	82077629	82077881	chr12:82077629-82077881;FANTOM	0	.	82077754	82077755	0	2	1,1,	0,251,
chr12	82083633	82083892	chr12:82083633-82083892;FANTOM	0	.	82083720	82083721	0	2	1,84,	0,175,
chr12	82096188	82096421	chr12:82096188-82096421;FANTOM	0	.	82096267	82096268	0	2	1,75,	0,158,
chr12	82098894	82099127	chr12:82098894-82099127;NETCAGE	5	.	82099011	82099012	0,0,0	2	3,1	0,232
chr12	82114853	82115202	chr12:82114853-82115202;FANTOM	1	.	82114864	82114865	0	2	1,326,	0,23,
chr12	82130352	82130718	chr12:82130352-82130718;FANTOM	0	.	82130533	82130534	0	2	1,3,	0,363,
chr12	82155346	82155393	chr12:82155346-82155393;FANTOM	0	.	82155379	82155380	0	2	22,1,	0,46,
chr12	82203982	82204364	chr12:82203982-82204364;FANTOM	2	.	82204152	82204153	0	2	111,151,	0,231,
chr12	82204946	82205155	chr12:82204946-82205155;FANTOM	0	.	82205049	82205050	0	2	1,2,	0,207,
chr12	82336470	82336631	chr12:82336470-82336631;FANTOM	1	.	82336551	82336552	0	2	17,15,	0,146,
chr12	82343590	82343965	chr12:82343590-82343965;FANTOM	1	.	82343730	82343731	0	2	81,175,	0,200,
chr12	82349340	82349900	chr12:82349340-82349900;FANTOM	21	.	82349590	82349591	0	2	203,262,	0,298,
chr12	82350374	82350688	chr12:82350374-82350688;FANTOM	0	.	82350419	82350420	0	2	25,248,	0,66,
chr12	82362285	82362429	chr12:82362285-82362429;FANTOM	0	.	82362356	82362357	0	2	2,2,	0,142,
chr12	82468212	82468399	chr12:82468212-82468399;FANTOM	0	.	82468267	82468268	0	2	1,77,	0,110,
chr12	82552778	82552989	chr12:82552778-82552989;FANTOM	0	.	82552883	82552884	0	2	1,1,	0,210,
chr12	82756537	82756979	chr12:82756537-82756979;NETCAGE	15	.	82756653	82756654	0,0,0	2	81,289	0,153
chr12	82852079	82852238	chr12:82852079-82852238;NETCAGE	11	.	82852139	82852140	0,0,0	2	37,75	0,84
chr12	82873586	82873802	chr12:82873586-82873802;NETCAGE	10	.	82873679	82873680	0,0,0	2	12,40	0,176
chr12	82904343	82904513	chr12:82904343-82904513;NETCAGE	11	.	82904401	82904402	0,0,0	2	1,54	0,116
chr12	83028675	83028833	chr12:83028675-83028833;NETCAGE	41	.	83028725	83028726	0,0,0	2	26,83	0,75
chr12	83076601	83076932	chr12:83076601-83076932;NETCAGE	2	.	83076750	83076751	0,0,0	2	1,32	0,299
chr12	83082881	83083305	chr12:83082881-83083305;FANTOM	1	.	83083085	83083086	0	2	9,24,	0,400,
chr12	83134280	83134513	chr12:83134280-83134513;FANTOM	0	.	83134355	83134356	0	2	5,87,	0,146,
chr12	83157091	83157416	chr12:83157091-83157416;FANTOM	0	.	83157137	83157138	0	2	1,233,	0,92,
chr12	83177526	83177865	chr12:83177526-83177865;FANTOM	0	.	83177862	83177863	0	2	335,1,	0,338,
chr12	83183951	83184023	chr12:83183951-83184023;FANTOM	0	.	83183987	83183988	0	2	3,1,	0,71,
chr12	83269676	83269939	chr12:83269676-83269939;FANTOM	0	.	83269805	83269806	0	2	1,4,	0,259,
chr12	83396868	83397071	chr12:83396868-83397071;NETCAGE	4	.	83396969	83396970	0,0,0	2	1,1	0,202
chr12	83422828	83423206	chr12:83422828-83423206;FANTOM	0	.	83423016	83423017	0	2	1,1,	0,377,
chr12	83461267	83461506	chr12:83461267-83461506;FANTOM	0	.	83461386	83461387	0	2	1,1,	0,238,
chr12	83791458	83791842	chr12:83791458-83791842;FANTOM	0	.	83791649	83791650	0	2	1,1,	0,383,
chr12	84468037	84468125	chr12:84468037-84468125;FANTOM	0	.	84468044	84468045	0	2	4,76,	0,12,
chr12	84902694	84902984	chr12:84902694-84902984;FANTOM	0	.	84902887	84902888	0	2	99,1,	0,289,
chr12	85197588	85197851	chr12:85197588-85197851;FANTOM	0	.	85197678	85197679	0	2	1,82,	0,181,
chr12	85316557	85316819	chr12:85316557-85316819;NETCAGE	4	.	85316762	85316763	0,0,0	2	150,1	0,261
chr12	85344886	85345065	chr12:85344886-85345065;FANTOM	0	.	85345043	85345044	0	2	137,1,	0,178,
chr12	85389492	85389695	chr12:85389492-85389695;FANTOM	0	.	85389593	85389594	0	2	1,1,	0,202,
chr12	85411944	85412335	chr12:85411944-85412335;NETCAGE	3	.	85412086	85412087	0,0,0	2	28,133	0,258
chr12	85420173	85420265	chr12:85420173-85420265;FANTOM	0	.	85420213	85420214	0	2	1,12,	0,80,
chr12	85549142	85549392	chr12:85549142-85549392;NETCAGE	6	.	85549149	85549150	0,0,0	2	1,235	0,15
chr12	85647011	85647349	chr12:85647011-85647349;NETCAGE	2	.	85647333	85647334	0,0,0	2	309,1	0,337
chr12	85674653	85675022	chr12:85674653-85675022;FANTOM	0	.	85674863	85674864	0	2	53,1,	0,368,
chr12	85793012	85793355	chr12:85793012-85793355;FANTOM	0	.	85793083	85793084	0	2	5,204,	0,139,
chr12	86013160	86013354	chr12:86013160-86013354;FANTOM	0	.	86013262	86013263	0	2	12,1,	0,193,
chr12	86051841	86052071	chr12:86051841-86052071;FANTOM	0	.	86051955	86051956	0	2	1,1,	0,229,
chr12	86488031	86488389	chr12:86488031-86488389;FANTOM	0	.	86488209	86488210	0	2	1,1,	0,357,
chr12	86658149	86658358	chr12:86658149-86658358;FANTOM	0	.	86658242	86658243	0	2	5,27,	0,182,
chr12	86995053	86995240	chr12:86995053-86995240;FANTOM	0	.	86995158	86995159	0	2	26,1,	0,186,
chr12	87124382	87124690	chr12:87124382-87124690;FANTOM	0	.	87124384	87124385	0	2	1,303,	0,5,
chr12	87130786	87131140	chr12:87130786-87131140;FANTOM	2	.	87131094	87131095	0	2	265,2,	0,352,
chr12	87554185	87554198	chr12:87554185-87554198;FANTOM	0	.	87554191	87554192	0	2	1,1,	0,12,
chr12	87657900	87657914	chr12:87657900-87657914;FANTOM	0	.	87657908	87657909	0	2	4,1,	0,13,
chr12	87724582	87724754	chr12:87724582-87724754;FANTOM	1	.	87724681	87724682	0	2	32,5,	0,167,
chr12	87818479	87818840	chr12:87818479-87818840;FANTOM	0	.	87818659	87818660	0	2	1,1,	0,360,
chr12	87822808	87822965	chr12:87822808-87822965;FANTOM	0	.	87822870	87822871	0	2	6,38,	0,119,
chr12	87859416	87859560	chr12:87859416-87859560;FANTOM	0	.	87859487	87859488	0	2	1,1,	0,143,
chr12	87925183	87925337	chr12:87925183-87925337;NETCAGE	14	.	87925259	87925260	0,0,0	2	1,1	0,153
chr12	88064249	88064502	chr12:88064249-88064502;FANTOM	0	.	88064337	88064338	0	2	80,156,	0,97,
chr12	88214658	88214865	chr12:88214658-88214865;NETCAGE	4	.	88214787	88214788	0,0,0	2	88,35	0,172
chr12	88433011	88433293	chr12:88433011-88433293;NETCAGE	2	.	88433073	88433074	0,0,0	2	1,158	0,124
chr12	88440957	88441272	chr12:88440957-88441272;NETCAGE	2	.	88441188	88441189	0,0,0	2	200,52	0,263
chr12	88526600	88526872	chr12:88526600-88526872;FANTOM	0	.	88526735	88526736	0	2	1,1,	0,271,
chr12	88527986	88528043	chr12:88527986-88528043;FANTOM	0	.	88528041	88528042	0	2	55,1,	0,56,
chr12	88531496	88531830	chr12:88531496-88531830;FANTOM	0	.	88531622	88531623	0	2	1,81,	0,253,
chr12	88692589	88692733	chr12:88692589-88692733;FANTOM	0	.	88692659	88692660	0	2	1,4,	0,140,
chr12	88700433	88700684	chr12:88700433-88700684;FANTOM	0	.	88700557	88700558	0	2	1,3,	0,248,
chr12	88703962	88704349	chr12:88703962-88704349;FANTOM	4	.	88704185	88704186	0	2	65,4,	0,383,
chr12	88782326	88782833	chr12:88782326-88782833;NETCAGE	4	.	88782779	88782780	0,0,0	2	402,1	0,506
chr12	88807140	88807401	chr12:88807140-88807401;NETCAGE	3	.	88807269	88807270	0,0,0	2	1,3	0,258
chr12	88810412	88810576	chr12:88810412-88810576;FANTOM	0	.	88810493	88810494	0	2	1,1,	0,163,
chr12	88810675	88811028	chr12:88810675-88811028;FANTOM	0	.	88810795	88810796	0	2	1,113,	0,240,
chr12	88818950	88819323	chr12:88818950-88819323;NETCAGE	3	.	88819143	88819144	0,0,0	2	15,1	0,372
chr12	88826876	88827166	chr12:88826876-88827166;FANTOM	0	.	88827019	88827020	0	2	1,3,	0,287,
chr12	88828245	88828424	chr12:88828245-88828424;FANTOM	10	.	88828302	88828303	0	2	25,88,	0,91,
chr12	88968059	88968366	chr12:88968059-88968366;FANTOM	0	.	88968241	88968242	0	2	59,1,	0,306,
chr12	89032845	89033166	chr12:89032845-89033166;FANTOM	0	.	89032948	89032949	0	2	1,115,	0,206,
chr12	89038835	89039086	chr12:89038835-89039086;FANTOM	0	.	89038960	89038961	0	2	2,1,	0,250,
chr12	89264274	89264397	chr12:89264274-89264397;NETCAGE	2	.	89264346	89264347	0,0,0	2	47,24	0,99
chr12	89399161	89399369	chr12:89399161-89399369;FANTOM	0	.	89399264	89399265	0	2	1,1,	0,207,
chr12	89432794	89433184	chr12:89432794-89433184;FANTOM	0	.	89433021	89433022	0	2	66,1,	0,389,
chr12	89434065	89434383	chr12:89434065-89434383;FANTOM	1	.	89434251	89434252	0	2	116,60,	0,258,
chr12	89445842	89446070	chr12:89445842-89446070;FANTOM	0	.	89445880	89445881	0	2	12,163,	0,65,
chr12	89458658	89458863	chr12:89458658-89458863;FANTOM	2	.	89458773	89458774	0	2	65,39,	0,166,
chr12	89461276	89461656	chr12:89461276-89461656;FANTOM	0	.	89461567	89461568	0	2	205,2,	0,378,
chr12	89520522	89520961	chr12:89520522-89520961;FANTOM	5	.	89520665	89520666	0	2	63,214,	0,225,
chr12	89521055	89521297	chr12:89521055-89521297;FANTOM	10	.	89521139	89521140	0	2	41,113,	0,129,
chr12	89529729	89530218	chr12:89529729-89530218;FANTOM	54	.	89529962	89529963	0	2	212,234,	0,255,
chr12	89532084	89532176	chr12:89532084-89532176;FANTOM	0	.	89532143	89532144	0	2	28,1,	0,91,
chr12	89549736	89549853	chr12:89549736-89549853;FANTOM	5	.	89549828	89549829	0	2	92,23,	0,94,
chr12	89550047	89551250	chr12:89550047-89551250;FANTOM	13	.	89550881	89550882	0	2	731,264,	0,939,
chr12	89552353	89552693	chr12:89552353-89552693;FANTOM	0	.	89552523	89552524	0	2	3,1,	0,339,
chr12	89553560	89553820	chr12:89553560-89553820;FANTOM	2	.	89553731	89553732	0	2	158,75,	0,185,
chr12	89554110	89556960	chr12:89554110-89556960;FANTOM	9	.	89554594	89554595	0	2	482,2362,	0,488,
chr12	89557744	89558051	chr12:89557744-89558051;FANTOM	0	.	89557841	89557842	0	2	39,150,	0,157,
chr12	89560213	89560727	chr12:89560213-89560727;FANTOM	38	.	89560436	89560437	0	2	159,226,	0,288,
chr12	89563207	89563385	chr12:89563207-89563385;FANTOM	1	.	89563286	89563287	0	2	2,21,	0,157,
chr12	89573766	89574183	chr12:89573766-89574183;FANTOM	7	.	89574006	89574007	0	2	191,126,	0,291,
chr12	89575359	89575615	chr12:89575359-89575615;FANTOM	8	.	89575471	89575472	0	2	70,100,	0,156,
chr12	89577739	89578367	chr12:89577739-89578367;FANTOM	0	.	89578024	89578025	0	2	260,317,	0,311,
chr12	89579864	89580040	chr12:89579864-89580040;FANTOM	0	.	89579935	89579936	0	2	1,34,	0,142,
chr12	89586195	89586617	chr12:89586195-89586617;FANTOM	2	.	89586425	89586426	0	2	149,110,	0,312,
chr12	89602699	89602830	chr12:89602699-89602830;FANTOM	2	.	89602783	89602784	0	2	41,2,	0,129,
chr12	89604193	89604309	chr12:89604193-89604309;FANTOM	0	.	89604248	89604249	0	2	1,5,	0,111,
chr12	89606445	89606567	chr12:89606445-89606567;FANTOM	0	.	89606512	89606513	0	2	15,1,	0,121,
chr12	89619217	89620117	chr12:89619217-89620117;FANTOM	8	.	89619717	89619718	0	2	499,398,	0,502,
chr12	89628967	89629343	chr12:89628967-89629343;FANTOM	2	.	89629086	89629087	0	2	57,194,	0,182,
chr12	89630105	89630296	chr12:89630105-89630296;FANTOM	0	.	89630226	89630227	0	2	53,1,	0,190,
chr12	89632867	89633143	chr12:89632867-89633143;FANTOM	0	.	89633004	89633005	0	2	1,1,	0,275,
chr12	89637521	89637764	chr12:89637521-89637764;FANTOM	0	.	89637548	89637549	0	2	1,188,	0,55,
chr12	89638373	89638597	chr12:89638373-89638597;FANTOM	15	.	89638552	89638553	0	2	155,19,	0,205,
chr12	89638877	89639212	chr12:89638877-89639212;FANTOM	8	.	89638988	89638989	0	2	48,160,	0,175,
chr12	89659937	89660045	chr12:89659937-89660045;FANTOM	0	.	89659991	89659992	0	2	2,1,	0,107,
chr12	89661380	89661689	chr12:89661380-89661689;FANTOM	1	.	89661423	89661424	0	2	23,244,	0,65,
chr12	89662233	89662320	chr12:89662233-89662320;FANTOM	0	.	89662276	89662277	0	2	1,1,	0,86,
chr12	89727563	89727887	chr12:89727563-89727887;FANTOM	0	.	89727724	89727725	0	2	1,1,	0,323,
chr12	89737833	89738159	chr12:89737833-89738159;FANTOM	0	.	89738080	89738081	0	2	171,1,	0,325,
chr12	89740084	89740418	chr12:89740084-89740418;FANTOM	5	.	89740291	89740292	0	2	163,81,	0,253,
chr12	89740427	89740813	chr12:89740427-89740813;FANTOM	0	.	89740637	89740638	0	2	175,140,	0,246,
chr12	89747699	89748479	chr12:89747699-89748479;FANTOM	2	.	89748072	89748073	0	2	332,365,	0,415,
chr12	89749260	89749902	chr12:89749260-89749902;NETCAGE	21	.	89749704	89749705	0,0,0	2	444,197	0,445
chr12	89750523	89750794	chr12:89750523-89750794;NETCAGE	2	.	89750716	89750717	0,0,0	2	118,1	0,270
chr12	89751201	89751492	chr12:89751201-89751492;NETCAGE	7	.	89751268	89751269	0,0,0	2	24,180	0,111
chr12	89755661	89756144	chr12:89755661-89756144;NETCAGE	10	.	89755882	89755883	0,0,0	2	111,151	0,332
chr12	89760466	89760747	chr12:89760466-89760747;NETCAGE	2	.	89760549	89760550	0,0,0	2	1,114	0,167
chr12	89764051	89764254	chr12:89764051-89764254;NETCAGE	2	.	89764152	89764153	0,0,0	2	1,1	0,202
chr12	89764683	89764988	chr12:89764683-89764988;NETCAGE	5	.	89764869	89764870	0,0,0	2	177,109	0,196
chr12	89765673	89766024	chr12:89765673-89766024;NETCAGE	2	.	89765858	89765859	0,0,0	2	21,1	0,350
chr12	89766425	89766536	chr12:89766425-89766536;NETCAGE	2	.	89766480	89766481	0,0,0	2	1,1	0,110
chr12	89767899	89768183	chr12:89767899-89768183;NETCAGE	4	.	89768115	89768116	0,0,0	2	150,1	0,283
chr12	89773124	89773539	chr12:89773124-89773539;NETCAGE	14	.	89773438	89773439	0,0,0	2	295,81	0,334
chr12	89775262	89775347	chr12:89775262-89775347;NETCAGE	3	.	89775304	89775305	0,0,0	2	1,1	0,84
chr12	89783713	89783936	chr12:89783713-89783936;FANTOM	0	.	89783824	89783825	0	2	1,1,	0,222,
chr12	89784635	89785004	chr12:89784635-89785004;NETCAGE	2	.	89784832	89784833	0,0,0	2	141,114	0,255
chr12	89802290	89802396	chr12:89802290-89802396;NETCAGE	4	.	89802342	89802343	0,0,0	2	1,1	0,105
chr12	89845741	89845891	chr12:89845741-89845891;FANTOM	0	.	89845815	89845816	0	2	1,1,	0,149,
chr12	89856198	89856331	chr12:89856198-89856331;FANTOM	0	.	89856263	89856264	0	2	1,2,	0,131,
chr12	89858743	89859073	chr12:89858743-89859073;NETCAGE	27	.	89858969	89858970	0,0,0	2	188,64	0,266
chr12	89871085	89871278	chr12:89871085-89871278;FANTOM	0	.	89871182	89871183	0	2	5,2,	0,191,
chr12	89910622	89910739	chr12:89910622-89910739;FANTOM	0	.	89910700	89910701	0	2	41,1,	0,116,
chr12	89927332	89927735	chr12:89927332-89927735;NETCAGE	3	.	89927468	89927469	0,0,0	2	5,135	0,268
chr12	89960420	89960675	chr12:89960420-89960675;FANTOM	0	.	89960547	89960548	0	2	1,1,	0,254,
chr12	89978345	89978700	chr12:89978345-89978700;FANTOM	0	.	89978450	89978451	0	2	1,144,	0,211,
chr12	90065189	90065567	chr12:90065189-90065567;FANTOM	0	.	90065561	90065562	0	2	368,1,	0,377,
chr12	90065963	90066366	chr12:90065963-90066366;FANTOM	0	.	90066125	90066126	0	2	20,98,	0,305,
chr12	90091098	90091469	chr12:90091098-90091469;FANTOM	0	.	90091452	90091453	0	2	341,2,	0,369,
chr12	90115396	90115765	chr12:90115396-90115765;FANTOM	15	.	90115564	90115565	0	2	155,186,	0,183,
chr12	90123502	90123898	chr12:90123502-90123898;FANTOM	0	.	90123697	90123698	0	2	1,6,	0,390,
chr12	90124876	90125258	chr12:90124876-90125258;FANTOM	5	.	90125113	90125114	0	2	215,121,	0,261,
chr12	90125293	90125953	chr12:90125293-90125953;FANTOM	20	.	90125607	90125608	0	2	301,332,	0,328,
chr12	90126529	90126854	chr12:90126529-90126854;FANTOM	0	.	90126550	90126551	0	2	12,293,	0,32,
chr12	90127113	90127954	chr12:90127113-90127954;FANTOM	42	.	90127634	90127635	0	2	473,270,	0,571,
chr12	90150470	90150910	chr12:90150470-90150910;FANTOM	4	.	90150737	90150738	0	2	148,53,	0,387,
chr12	90154457	90154808	chr12:90154457-90154808;FANTOM	3	.	90154670	90154671	0	2	187,110,	0,241,
chr12	90156268	90156641	chr12:90156268-90156641;FANTOM	20	.	90156422	90156423	0	2	103,166,	0,207,
chr12	90160950	90160962	chr12:90160950-90160962;FANTOM	0	.	90160957	90160958	0	2	5,1,	0,11,
chr12	90162772	90163253	chr12:90162772-90163253;FANTOM	34	.	90163115	90163116	0	2	299,93,	0,388,
chr12	90171547	90171930	chr12:90171547-90171930;FANTOM	1	.	90171710	90171711	0	2	99,155,	0,228,
chr12	90175016	90175190	chr12:90175016-90175190;FANTOM	0	.	90175076	90175077	0	2	48,101,	0,73,
chr12	90183658	90184060	chr12:90183658-90184060;FANTOM	1	.	90183910	90183911	0	2	212,109,	0,293,
chr12	90233937	90234119	chr12:90233937-90234119;FANTOM	0	.	90234009	90234010	0	2	1,37,	0,145,
chr12	90234297	90234607	chr12:90234297-90234607;FANTOM	1	.	90234485	90234486	0	2	71,3,	0,307,
chr12	90251511	90251925	chr12:90251511-90251925;FANTOM	1	.	90251740	90251741	0	2	54,8,	0,406,
chr12	90252652	90252856	chr12:90252652-90252856;FANTOM	0	.	90252753	90252754	0	2	1,1,	0,203,
chr12	90253705	90254009	chr12:90253705-90254009;FANTOM	2	.	90253873	90253874	0	2	141,107,	0,197,
chr12	90256648	90256905	chr12:90256648-90256905;FANTOM	15	.	90256731	90256732	0	2	83,173,	0,84,
chr12	90257323	90257921	chr12:90257323-90257921;FANTOM	7	.	90257574	90257575	0	2	205,300,	0,298,
chr12	90274602	90274800	chr12:90274602-90274800;FANTOM	13	.	90274693	90274694	0	2	50,64,	0,134,
chr12	90317829	90318295	chr12:90317829-90318295;FANTOM	5	.	90318122	90318123	0	2	194,73,	0,393,
chr12	90321045	90321347	chr12:90321045-90321347;FANTOM	0	.	90321066	90321067	0	2	1,260,	0,42,
chr12	90321377	90321497	chr12:90321377-90321497;NETCAGE	4	.	90321434	90321435	0,0,0	2	1,5	0,115
chr12	90328969	90329322	chr12:90328969-90329322;NETCAGE	2	.	90329145	90329146	0,0,0	2	1,1	0,352
chr12	90335210	90335483	chr12:90335210-90335483;NETCAGE	2	.	90335346	90335347	0,0,0	2	1,1	0,272
chr12	90344392	90344531	chr12:90344392-90344531;FANTOM	1	.	90344440	90344441	0	2	45,87,	0,52,
chr12	90345013	90345239	chr12:90345013-90345239;FANTOM	1	.	90345183	90345184	0	2	117,1,	0,225,
chr12	90350326	90350680	chr12:90350326-90350680;NETCAGE	2	.	90350472	90350473	0,0,0	2	1,61	0,293
chr12	90353904	90354400	chr12:90353904-90354400;FANTOM	20	.	90354157	90354158	0	2	207,195,	0,301,
chr12	90354567	90354976	chr12:90354567-90354976;FANTOM	3	.	90354682	90354683	0	2	104,282,	0,127,
chr12	90369532	90369616	chr12:90369532-90369616;FANTOM	0	.	90369573	90369574	0	2	1,1,	0,83,
chr12	90371593	90371911	chr12:90371593-90371911;FANTOM	0	.	90371749	90371750	0	2	1,6,	0,312,
chr12	90403694	90404042	chr12:90403694-90404042;FANTOM	0	.	90403889	90403890	0	2	44,1,	0,347,
chr12	90418078	90418393	chr12:90418078-90418393;NETCAGE	12	.	90418214	90418215	0,0,0	2	4,45	0,270
chr12	90479667	90480000	chr12:90479667-90480000;FANTOM	1	.	90479789	90479790	0	2	84,171,	0,162,
chr12	90484866	90485476	chr12:90484866-90485476;FANTOM	115	.	90485212	90485213	0	2	295,212,	0,398,
chr12	90493243	90493371	chr12:90493243-90493371;FANTOM	0	.	90493305	90493306	0	2	1,4,	0,124,
chr12	90494294	90494625	chr12:90494294-90494625;FANTOM	2	.	90494520	90494521	0	2	139,17,	0,314,
chr12	90498149	90498315	chr12:90498149-90498315;FANTOM	0	.	90498231	90498232	0	2	1,2,	0,164,
chr12	90500380	90500398	chr12:90500380-90500398;FANTOM	0	.	90500380	90500381	0	2	1,17,	0,1,
chr12	90673893	90674094	chr12:90673893-90674094;FANTOM	0	.	90673993	90673994	0	2	1,1,	0,200,
chr12	90918093	90918302	chr12:90918093-90918302;FANTOM	0	.	90918197	90918198	0	2	1,1,	0,208,
chr12	91393755	91394115	chr12:91393755-91394115;FANTOM	0	.	91394033	91394034	0	2	212,15,	0,345,
chr12	91492793	91493056	chr12:91492793-91493056;FANTOM	0	.	91492929	91492930	0	2	130,119,	0,144,
chr12	91499594	91499827	chr12:91499594-91499827;FANTOM	0	.	91499729	91499730	0	2	40,1,	0,232,
chr12	91527742	91527993	chr12:91527742-91527993;FANTOM	0	.	91527845	91527846	0	2	1,45,	0,206,
chr12	91583363	91583659	chr12:91583363-91583659;FANTOM	0	.	91583510	91583511	0	2	1,1,	0,295,
chr12	91619121	91619386	chr12:91619121-91619386;FANTOM	0	.	91619270	91619271	0	2	37,3,	0,262,
chr12	91720330	91720703	chr12:91720330-91720703;FANTOM	0	.	91720516	91720517	0	2	1,1,	0,372,
chr12	91737863	91738211	chr12:91737863-91738211;FANTOM	0	.	91738036	91738037	0	2	1,1,	0,347,
chr12	91775053	91775433	chr12:91775053-91775433;FANTOM	2	.	91775291	91775292	0	2	181,83,	0,297,
chr12	91782285	91782509	chr12:91782285-91782509;FANTOM	0	.	91782418	91782419	0	2	45,1,	0,223,
chr12	91816673	91816967	chr12:91816673-91816967;NETCAGE	9	.	91816721	91816722	0,0,0	2	31,227	0,67
chr12	91900299	91900534	chr12:91900299-91900534;FANTOM	0	.	91900370	91900371	0	2	1,93,	0,142,
chr12	91960245	91960524	chr12:91960245-91960524;FANTOM	0	.	91960306	91960307	0	2	1,157,	0,122,
chr12	91972476	91973067	chr12:91972476-91973067;FANTOM	1	.	91972733	91972734	0	2	206,281,	0,310,
chr12	92012209	92012543	chr12:92012209-92012543;FANTOM	0	.	92012275	92012276	0	2	10,211,	0,123,
chr12	92052949	92053298	chr12:92052949-92053298;FANTOM	0	.	92053123	92053124	0	2	1,1,	0,348,
chr12	92172402	92172494	chr12:92172402-92172494;FANTOM	0	.	92172447	92172448	0	2	1,1,	0,91,
chr12	92172749	92173207	chr12:92172749-92173207;FANTOM	5	.	92172878	92172879	0	2	65,263,	0,195,
chr12	92189163	92189178	chr12:92189163-92189178;FANTOM	0	.	92189168	92189169	0	2	1,4,	0,11,
chr12	92268006	92268083	chr12:92268006-92268083;FANTOM	0	.	92268044	92268045	0	2	1,1,	0,76,
chr12	92269646	92269709	chr12:92269646-92269709;FANTOM	0	.	92269653	92269654	0	2	1,49,	0,14,
chr12	92271670	92272050	chr12:92271670-92272050;FANTOM	6	.	92271827	92271828	0	2	130,194,	0,186,
chr12	92290576	92290698	chr12:92290576-92290698;FANTOM	0	.	92290636	92290637	0	2	1,1,	0,121,
chr12	92315624	92315688	chr12:92315624-92315688;NETCAGE	2	.	92315655	92315656	0,0,0	2	1,1	0,63
chr12	92341288	92341601	chr12:92341288-92341601;FANTOM	1	.	92341483	92341484	0	2	80,2,	0,311,
chr12	92396640	92396647	chr12:92396640-92396647;FANTOM	0	.	92396643	92396644	0	2	1,1,	0,6,
chr12	92402520	92402848	chr12:92402520-92402848;FANTOM	1	.	92402649	92402650	0	2	15,84,	0,244,
chr12	92415461	92415779	chr12:92415461-92415779;FANTOM	0	.	92415693	92415694	0	2	149,1,	0,317,
chr12	92419313	92419515	chr12:92419313-92419515;FANTOM	0	.	92419510	92419511	0	2	195,1,	0,201,
chr12	92423160	92423214	chr12:92423160-92423214;FANTOM	0	.	92423186	92423187	0	2	1,1,	0,53,
chr12	92424488	92424877	chr12:92424488-92424877;FANTOM	0	.	92424861	92424862	0	2	359,1,	0,388,
chr12	92427755	92427874	chr12:92427755-92427874;FANTOM	0	.	92427824	92427825	0	2	22,1,	0,118,
chr12	92428496	92429133	chr12:92428496-92429133;FANTOM	0	.	92428828	92428829	0	2	316,287,	0,350,
chr12	92431355	92431571	chr12:92431355-92431571;FANTOM	0	.	92431462	92431463	0	2	1,1,	0,215,
chr12	92436632	92436991	chr12:92436632-92436991;FANTOM	1	.	92436800	92436801	0	2	38,60,	0,299,
chr12	92445353	92445553	chr12:92445353-92445553;FANTOM	0	.	92445453	92445454	0	2	3,1,	0,199,
chr12	92446330	92446640	chr12:92446330-92446640;FANTOM	0	.	92446497	92446498	0	2	27,1,	0,309,
chr12	92458847	92459245	chr12:92458847-92459245;FANTOM	21	.	92459093	92459094	0	2	176,80,	0,318,
chr12	92464901	92465146	chr12:92464901-92465146;FANTOM	10	.	92464997	92464998	0	2	64,116,	0,129,
chr12	92469930	92470196	chr12:92469930-92470196;FANTOM	6	.	92470131	92470132	0	2	172,35,	0,231,
chr12	92471870	92472505	chr12:92471870-92472505;FANTOM	4	.	92472385	92472386	0	2	464,67,	0,568,
chr12	92474192	92474586	chr12:92474192-92474586;FANTOM	0	.	92474422	92474423	0	2	133,66,	0,328,
chr12	92484962	92485088	chr12:92484962-92485088;FANTOM	1	.	92485022	92485023	0	2	1,5,	0,121,
chr12	92490612	92490822	chr12:92490612-92490822;FANTOM	0	.	92490678	92490679	0	2	1,78,	0,132,
chr12	92500767	92501208	chr12:92500767-92501208;FANTOM	0	.	92501154	92501155	0	2	336,1,	0,440,
chr12	92501411	92501848	chr12:92501411-92501848;FANTOM	1	.	92501768	92501769	0	2	320,42,	0,395,
chr12	92505299	92505700	chr12:92505299-92505700;FANTOM	0	.	92505685	92505686	0	2	373,1,	0,400,
chr12	92509431	92509711	chr12:92509431-92509711;FANTOM	0	.	92509673	92509674	0	2	206,1,	0,279,
chr12	92517420	92517830	chr12:92517420-92517830;FANTOM	2	.	92517670	92517671	0	2	177,86,	0,324,
chr12	92517978	92518398	chr12:92517978-92518398;FANTOM	8	.	92518141	92518142	0	2	164,256,	0,164,
chr12	92528487	92528918	chr12:92528487-92528918;FANTOM	8	.	92528860	92528861	0	2	362,45,	0,386,
chr12	92612262	92612534	chr12:92612262-92612534;FANTOM	0	.	92612320	92612321	0	2	7,161,	0,111,
chr12	92612600	92612793	chr12:92612600-92612793;FANTOM	1	.	92612722	92612723	0	2	64,11,	0,182,
chr12	92637830	92638067	chr12:92637830-92638067;FANTOM	0	.	92637977	92637978	0	2	87,28,	0,209,
chr12	92756580	92756813	chr12:92756580-92756813;FANTOM	0	.	92756712	92756713	0	2	63,30,	0,203,
chr12	92772772	92773106	chr12:92772772-92773106;FANTOM	0	.	92773006	92773007	0	2	148,12,	0,322,
chr12	92797673	92797934	chr12:92797673-92797934;NETCAGE	33	.	92797778	92797779	0,0,0	2	74,123	0,138
chr12	92826071	92826456	chr12:92826071-92826456;NETCAGE	3	.	92826262	92826263	0,0,0	2	1,2	0,383
chr12	92826497	92827232	chr12:92826497-92827232;NETCAGE	77	.	92826613	92826614	0,0,0	2	68,570	0,165
chr12	92831310	92831587	chr12:92831310-92831587;FANTOM	2	.	92831386	92831387	0	2	20,143,	0,134,
chr12	92836682	92836892	chr12:92836682-92836892;FANTOM	19	.	92836797	92836798	0	2	74,53,	0,157,
chr12	92838592	92838871	chr12:92838592-92838871;FANTOM	17	.	92838645	92838646	0	2	44,215,	0,64,
chr12	92839025	92839432	chr12:92839025-92839432;FANTOM	2	.	92839152	92839153	0	2	111,262,	0,145,
chr12	92855815	92856146	chr12:92855815-92856146;NETCAGE	2	.	92855886	92855887	0,0,0	2	48,235	0,96
chr12	92858698	92859028	chr12:92858698-92859028;FANTOM	1	.	92858948	92858949	0	2	176,5,	0,325,
chr12	92862223	92862348	chr12:92862223-92862348;NETCAGE	2	.	92862280	92862281	0,0,0	2	1,10	0,115
chr12	92863747	92864031	chr12:92863747-92864031;FANTOM	1	.	92863807	92863808	0	2	3,166,	0,118,
chr12	92864300	92864736	chr12:92864300-92864736;FANTOM	1	.	92864543	92864544	0	2	181,130,	0,306,
chr12	92865455	92865580	chr12:92865455-92865580;FANTOM	1	.	92865516	92865517	0	2	19,20,	0,105,
chr12	92890570	92890809	chr12:92890570-92890809;FANTOM	0	.	92890679	92890680	0	2	1,20,	0,219,
chr12	92894401	92894722	chr12:92894401-92894722;FANTOM	0	.	92894555	92894556	0	2	1,12,	0,309,
chr12	92896154	92896581	chr12:92896154-92896581;FANTOM	0	.	92896500	92896501	0	2	309,43,	0,384,
chr12	92896706	92897154	chr12:92896706-92897154;NETCAGE	18	.	92896891	92896892	0,0,0	2	108,184	0,264
chr12	92897281	92898057	chr12:92897281-92898057;FANTOM	2	.	92897625	92897626	0	2	303,390,	0,386,
chr12	92898384	92899001	chr12:92898384-92899001;FANTOM	0	.	92898665	92898666	0	2	258,311,	0,306,
chr12	92899278	92900031	chr12:92899278-92900031;FANTOM	8	.	92899711	92899712	0	2	412,298,	0,455,
chr12	92907225	92907409	chr12:92907225-92907409;FANTOM	4	.	92907301	92907302	0	2	12,43,	0,141,
chr12	92910105	92910423	chr12:92910105-92910423;FANTOM	5	.	92910264	92910265	0	2	158,156,	0,162,
chr12	92913150	92913269	chr12:92913150-92913269;FANTOM	1	.	92913249	92913250	0	2	86,5,	0,114,
chr12	92914414	92914543	chr12:92914414-92914543;FANTOM	3	.	92914473	92914474	0	2	11,20,	0,109,
chr12	92923889	92924225	chr12:92923889-92924225;FANTOM	0	.	92924057	92924058	0	2	3,1,	0,335,
chr12	92932983	92933476	chr12:92932983-92933476;FANTOM	6	.	92933229	92933230	0	2	183,183,	0,310,
chr12	92933886	92934489	chr12:92933886-92934489;FANTOM	4	.	92934177	92934178	0	2	224,243,	0,360,
chr12	92935399	92935847	chr12:92935399-92935847;FANTOM	0	.	92935709	92935710	0	2	238,65,	0,383,
chr12	92938242	92938374	chr12:92938242-92938374;FANTOM	0	.	92938330	92938331	0	2	47,1,	0,131,
chr12	92940518	92940994	chr12:92940518-92940994;FANTOM	2	.	92940746	92940747	0	2	214,232,	0,244,
chr12	92941921	92942046	chr12:92941921-92942046;FANTOM	0	.	92942002	92942003	0	2	39,1,	0,124,
chr12	92944537	92944729	chr12:92944537-92944729;FANTOM	2	.	92944619	92944620	0	2	37,64,	0,128,
chr12	92945643	92946104	chr12:92945643-92946104;NETCAGE	236	.	92945827	92945828	0,0,0	2	158,249	0,212
chr12	92947125	92947543	chr12:92947125-92947543;FANTOM	8	.	92947360	92947361	0	2	234,180,	0,238,
chr12	92948008	92948384	chr12:92948008-92948384;FANTOM	0	.	92948132	92948133	0	2	81,208,	0,168,
chr12	92950016	92950145	chr12:92950016-92950145;FANTOM	1	.	92950084	92950085	0	2	58,49,	0,80,
chr12	92950452	92950804	chr12:92950452-92950804;NETCAGE	4	.	92950476	92950477	0,0,0	2	1,304	0,48
chr12	92951587	92951941	chr12:92951587-92951941;FANTOM	0	.	92951930	92951931	0	2	334,1,	0,353,
chr12	92952576	92953022	chr12:92952576-92953022;FANTOM	4	.	92952898	92952899	0	2	311,112,	0,334,
chr12	92955380	92955568	chr12:92955380-92955568;FANTOM	0	.	92955420	92955421	0	2	5,111,	0,77,
chr12	92962605	92962800	chr12:92962605-92962800;FANTOM	0	.	92962696	92962697	0	2	17,29,	0,166,
chr12	92970441	92970738	chr12:92970441-92970738;FANTOM	0	.	92970612	92970613	0	2	47,1,	0,296,
chr12	92987343	92988147	chr12:92987343-92988147;FANTOM	313	.	92987836	92987837	0	2	443,259,	0,545,
chr12	92990330	92990572	chr12:92990330-92990572;FANTOM	11	.	92990431	92990432	0	2	76,115,	0,127,
chr12	92991624	92992190	chr12:92991624-92992190;FANTOM	4	.	92991962	92991963	0	2	298,187,	0,379,
chr12	92995849	92996628	chr12:92995849-92996628;FANTOM	257	.	92996443	92996444	0	2	468,57,	0,722,
chr12	92996914	92998321	chr12:92996914-92998321;FANTOM	44	.	92998024	92998025	0	2	1072,258,	0,1149,
chr12	93002299	93002373	chr12:93002299-93002373;FANTOM	0	.	93002365	93002366	0	2	60,1,	0,73,
chr12	93043351	93043536	chr12:93043351-93043536;FANTOM	0	.	93043440	93043441	0	2	1,7,	0,178,
chr12	93242273	93242499	chr12:93242273-93242499;NETCAGE	2	.	93242382	93242383	0,0,0	2	1,8	0,218
chr12	93277124	93277496	chr12:93277124-93277496;FANTOM	1	.	93277305	93277306	0	2	1,10,	0,362,
chr12	93305938	93306210	chr12:93305938-93306210;FANTOM	0	.	93306047	93306048	0	2	21,74,	0,198,
chr12	93317675	93317977	chr12:93317675-93317977;NETCAGE	25	.	93317888	93317889	0,0,0	2	129,3	0,299
chr12	93320988	93321201	chr12:93320988-93321201;FANTOM	2	.	93321102	93321103	0	2	20,4,	0,209,
chr12	93321551	93321826	chr12:93321551-93321826;FANTOM	0	.	93321625	93321626	0	2	1,127,	0,148,
chr12	93367428	93367581	chr12:93367428-93367581;NETCAGE	4	.	93367504	93367505	0,0,0	2	1,1	0,152
chr12	93382025	93382373	chr12:93382025-93382373;FANTOM	0	.	93382198	93382199	0	2	1,1,	0,347,
chr12	93383873	93384267	chr12:93383873-93384267;NETCAGE	21	.	93383960	93383961	0,0,0	2	57,276	0,118
chr12	93389469	93389782	chr12:93389469-93389782;FANTOM	0	.	93389625	93389626	0	2	1,1,	0,312,
chr12	93410290	93410649	chr12:93410290-93410649;FANTOM	0	.	93410469	93410470	0	2	1,1,	0,358,
chr12	93410863	93410965	chr12:93410863-93410965;FANTOM	0	.	93410913	93410914	0	2	1,1,	0,101,
chr12	93414225	93414389	chr12:93414225-93414389;NETCAGE	3	.	93414306	93414307	0,0,0	2	1,1	0,163
chr12	93474339	93474443	chr12:93474339-93474443;FANTOM	0	.	93474390	93474391	0	2	1,1,	0,103,
chr12	93489257	93489472	chr12:93489257-93489472;FANTOM	0	.	93489361	93489362	0	2	4,9,	0,206,
chr12	93531854	93532122	chr12:93531854-93532122;FANTOM	2	.	93531995	93531996	0	2	85,70,	0,198,
chr12	93561648	93561951	chr12:93561648-93561951;FANTOM	0	.	93561714	93561715	0	2	40,210,	0,93,
chr12	93638072	93638198	chr12:93638072-93638198;NETCAGE	5	.	93638127	93638128	0,0,0	2	1,16	0,110
chr12	93708393	93708753	chr12:93708393-93708753;NETCAGE	4	.	93708564	93708565	0,0,0	2	80,96	0,264
chr12	93709037	93709216	chr12:93709037-93709216;FANTOM	0	.	93709173	93709174	0	2	95,1,	0,178,
chr12	93757893	93758168	chr12:93757893-93758168;FANTOM	0	.	93758030	93758031	0	2	1,1,	0,274,
chr12	93762169	93762549	chr12:93762169-93762549;FANTOM	0	.	93762357	93762358	0	2	1,3,	0,377,
chr12	93767024	93767186	chr12:93767024-93767186;FANTOM	0	.	93767089	93767090	0	2	1,32,	0,130,
chr12	93770329	93770575	chr12:93770329-93770575;FANTOM	0	.	93770473	93770474	0	2	44,1,	0,245,
chr12	93805604	93805748	chr12:93805604-93805748;FANTOM	0	.	93805675	93805676	0	2	1,1,	0,143,
chr12	93827795	93828172	chr12:93827795-93828172;FANTOM	0	.	93827983	93827984	0	2	1,1,	0,376,
chr12	93841442	93841664	chr12:93841442-93841664;FANTOM	0	.	93841570	93841571	0	2	36,1,	0,221,
chr12	93890331	93890756	chr12:93890331-93890756;FANTOM	2	.	93890539	93890540	0	2	87,95,	0,330,
chr12	93916644	93916758	chr12:93916644-93916758;NETCAGE	2	.	93916700	93916701	0,0,0	2	1,1	0,113
chr12	93917748	93918008	chr12:93917748-93918008;NETCAGE	8	.	93917823	93917824	0,0,0	2	1,110	0,150
chr12	93918235	93918458	chr12:93918235-93918458;NETCAGE	20	.	93918377	93918378	0,0,0	2	80,17	0,206
chr12	93918590	93918880	chr12:93918590-93918880;NETCAGE	6	.	93918713	93918714	0,0,0	2	73,115	0,175
chr12	93920672	93920983	chr12:93920672-93920983;NETCAGE	50	.	93920784	93920785	0,0,0	2	88,173	0,138
chr12	93949724	93949882	chr12:93949724-93949882;FANTOM	0	.	93949802	93949803	0	2	1,1,	0,157,
chr12	93957547	93957969	chr12:93957547-93957969;NETCAGE	26	.	93957824	93957825	0,0,0	2	202,68	0,354
chr12	93957975	93958176	chr12:93957975-93958176;NETCAGE	9	.	93958156	93958157	0,0,0	2	166,4	0,197
chr12	93971019	93971312	chr12:93971019-93971312;FANTOM	0	.	93971140	93971141	0	2	1,50,	0,243,
chr12	93987803	93987940	chr12:93987803-93987940;FANTOM	0	.	93987869	93987870	0	2	1,5,	0,132,
chr12	94018929	94019071	chr12:94018929-94019071;NETCAGE	2	.	94018999	94019000	0,0,0	2	1,1	0,141
chr12	94135673	94136306	chr12:94135673-94136306;FANTOM	4	.	94136136	94136137	0	2	441,146,	0,487,
chr12	94153192	94153314	chr12:94153192-94153314;FANTOM	0	.	94153252	94153253	0	2	1,1,	0,121,
chr12	94158186	94158524	chr12:94158186-94158524;FANTOM	0	.	94158354	94158355	0	2	1,1,	0,337,
chr12	94170549	94170892	chr12:94170549-94170892;FANTOM	0	.	94170730	94170731	0	2	22,1,	0,342,
chr12	94172136	94172517	chr12:94172136-94172517;FANTOM	0	.	94172166	94172167	0	2	1,320,	0,61,
chr12	94178297	94178734	chr12:94178297-94178734;FANTOM	1	.	94178343	94178344	0	2	1,345,	0,92,
chr12	94179016	94179409	chr12:94179016-94179409;FANTOM	3	.	94179113	94179114	0	2	58,256,	0,137,
chr12	94190374	94190467	chr12:94190374-94190467;FANTOM	0	.	94190420	94190421	0	2	1,1,	0,92,
chr12	94201755	94201874	chr12:94201755-94201874;FANTOM	1	.	94201815	94201816	0	2	3,1,	0,118,
chr12	94241673	94241891	chr12:94241673-94241891;FANTOM	0	.	94241709	94241710	0	2	4,148,	0,70,
chr12	94312014	94312280	chr12:94312014-94312280;FANTOM	1	.	94312200	94312201	0	2	123,15,	0,251,
chr12	94316416	94316795	chr12:94316416-94316795;FANTOM	0	.	94316597	94316598	0	2	1,17,	0,362,
chr12	94332187	94332483	chr12:94332187-94332483;FANTOM	0	.	94332366	94332367	0	2	64,1,	0,295,
chr12	94349620	94349775	chr12:94349620-94349775;FANTOM	0	.	94349697	94349698	0	2	1,1,	0,154,
chr12	94428471	94428481	chr12:94428471-94428481;FANTOM	0	.	94428475	94428476	0	2	1,1,	0,9,
chr12	94439564	94439856	chr12:94439564-94439856;FANTOM	0	.	94439734	94439735	0	2	50,1,	0,291,
chr12	94493473	94493774	chr12:94493473-94493774;FANTOM	0	.	94493547	94493548	0	2	10,162,	0,139,
chr12	94495978	94496358	chr12:94495978-94496358;FANTOM	2	.	94496186	94496187	0	2	143,105,	0,275,
chr12	94503133	94503402	chr12:94503133-94503402;FANTOM	0	.	94503196	94503197	0	2	1,143,	0,126,
chr12	94515739	94515960	chr12:94515739-94515960;FANTOM	0	.	94515845	94515846	0	2	1,8,	0,213,
chr12	94517762	94517910	chr12:94517762-94517910;FANTOM	0	.	94517832	94517833	0	2	1,8,	0,140,
chr12	94522116	94522355	chr12:94522116-94522355;FANTOM	0	.	94522210	94522211	0	2	15,64,	0,175,
chr12	94539021	94539385	chr12:94539021-94539385;FANTOM	0	.	94539202	94539203	0	2	1,1,	0,363,
chr12	94545578	94545950	chr12:94545578-94545950;FANTOM	0	.	94545786	94545787	0	2	46,1,	0,371,
chr12	94546167	94546575	chr12:94546167-94546575;FANTOM	1	.	94546216	94546217	0	2	27,335,	0,73,
chr12	94565882	94566094	chr12:94565882-94566094;FANTOM	27	.	94566041	94566042	0	2	126,19,	0,193,
chr12	94566673	94567025	chr12:94566673-94567025;FANTOM	77	.	94566855	94566856	0	2	150,136,	0,216,
chr12	94568373	94568733	chr12:94568373-94568733;FANTOM	50	.	94568630	94568631	0	2	167,11,	0,349,
chr12	94574376	94574751	chr12:94574376-94574751;FANTOM	2	.	94574542	94574543	0	2	151,192,	0,183,
chr12	94580840	94581238	chr12:94580840-94581238;FANTOM	3	.	94580883	94580884	0	2	21,332,	0,66,
chr12	94581330	94581746	chr12:94581330-94581746;FANTOM	1	.	94581507	94581508	0	2	170,231,	0,185,
chr12	94583879	94584230	chr12:94583879-94584230;NETCAGE	2	.	94583999	94584000	0,0,0	2	1,110	0,241
chr12	94598751	94598891	chr12:94598751-94598891;FANTOM	18	.	94598844	94598845	0	2	69,21,	0,119,
chr12	94601562	94601834	chr12:94601562-94601834;FANTOM	27	.	94601709	94601710	0	2	130,106,	0,166,
chr12	94602005	94602423	chr12:94602005-94602423;FANTOM	11	.	94602108	94602109	0	2	61,272,	0,146,
chr12	94602535	94602691	chr12:94602535-94602691;FANTOM	4	.	94602632	94602633	0	2	71,31,	0,125,
chr12	94638601	94638893	chr12:94638601-94638893;FANTOM	0	.	94638704	94638705	0	2	1,85,	0,207,
chr12	94651896	94652058	chr12:94651896-94652058;NETCAGE	3	.	94652011	94652012	0,0,0	2	71,1	0,161
chr12	94657337	94657688	chr12:94657337-94657688;FANTOM	2	.	94657448	94657449	0	2	36,164,	0,187,
chr12	94675234	94675241	chr12:94675234-94675241;NETCAGE	2	.	94675237	94675238	0,0,0	2	1,1	0,6
chr12	94678246	94678308	chr12:94678246-94678308;FANTOM	0	.	94678277	94678278	0	2	2,1,	0,61,
chr12	94681590	94681805	chr12:94681590-94681805;FANTOM	0	.	94681697	94681698	0	2	1,1,	0,214,
chr12	94689783	94690244	chr12:94689783-94690244;NETCAGE	3	.	94690067	94690068	0,0,0	2	201,92	0,369
chr12	94696122	94696451	chr12:94696122-94696451;FANTOM	0	.	94696432	94696433	0	2	293,1,	0,328,
chr12	94773845	94774167	chr12:94773845-94774167;FANTOM	0	.	94774045	94774046	0	2	81,1,	0,321,
chr12	94783515	94783833	chr12:94783515-94783833;NETCAGE	2	.	94783798	94783799	0,0,0	2	250,1	0,317
chr12	94814045	94814353	chr12:94814045-94814353;NETCAGE	2	.	94814198	94814199	0,0,0	2	1,1	0,307
chr12	94817703	94818348	chr12:94817703-94818348;FANTOM	1	.	94818255	94818256	0	2	516,56,	0,589,
chr12	94827148	94827488	chr12:94827148-94827488;FANTOM	0	.	94827329	94827330	0	2	24,1,	0,339,
chr12	94919144	94919451	chr12:94919144-94919451;FANTOM	0	.	94919149	94919150	0	2	2,298,	0,9,
chr12	94954640	94954945	chr12:94954640-94954945;FANTOM	0	.	94954834	94954835	0	2	116,31,	0,274,
chr12	95012768	95013068	chr12:95012768-95013068;FANTOM	3	.	95012913	95012914	0	2	86,94,	0,206,
chr12	95034280	95034617	chr12:95034280-95034617;FANTOM	5	.	95034464	95034465	0	2	154,122,	0,215,
chr12	95037542	95037565	chr12:95037542-95037565;FANTOM	0	.	95037553	95037554	0	2	1,1,	0,22,
chr12	95037595	95038737	chr12:95037595-95038737;FANTOM	4	.	95038538	95038539	0	2	893,148,	0,994,
chr12	95040140	95040532	chr12:95040140-95040532;FANTOM	0	.	95040336	95040337	0	2	3,1,	0,391,
chr12	95043067	95043319	chr12:95043067-95043319;FANTOM	0	.	95043086	95043087	0	2	1,214,	0,38,
chr12	95069867	95070333	chr12:95069867-95070333;FANTOM	5	.	95070013	95070014	0	2	139,311,	0,155,
chr12	95070761	95070984	chr12:95070761-95070984;FANTOM	3	.	95070913	95070914	0	2	106,24,	0,199,
chr12	95083150	95083327	chr12:95083150-95083327;FANTOM	1	.	95083261	95083262	0	2	63,16,	0,161,
chr12	95093724	95093947	chr12:95093724-95093947;FANTOM	2	.	95093851	95093852	0	2	35,3,	0,220,
chr12	95100273	95100466	chr12:95100273-95100466;FANTOM	1	.	95100364	95100365	0	2	3,12,	0,181,
chr12	95111781	95112179	chr12:95111781-95112179;NETCAGE	5	.	95112072	95112073	0,0,0	2	200,14	0,384
chr12	95115043	95115252	chr12:95115043-95115252;FANTOM	0	.	95115127	95115128	0	2	4,43,	0,166,
chr12	95155432	95155603	chr12:95155432-95155603;FANTOM	1	.	95155502	95155503	0	2	3,32,	0,139,
chr12	95172070	95172466	chr12:95172070-95172466;FANTOM	0	.	95172385	95172386	0	2	237,1,	0,395,
chr12	95198689	95198784	chr12:95198689-95198784;FANTOM	0	.	95198749	95198750	0	2	28,1,	0,94,
chr12	95199817	95200100	chr12:95199817-95200100;FANTOM	0	.	95199986	95199987	0	2	57,1,	0,282,
chr12	95209825	95210088	chr12:95209825-95210088;NETCAGE	5	.	95209895	95209896	0,0,0	2	34,155	0,108
chr12	95216184	95216590	chr12:95216184-95216590;NETCAGE	15	.	95216416	95216417	0,0,0	2	60,1	0,405
chr12	95224895	95225184	chr12:95224895-95225184;FANTOM	0	.	95225070	95225071	0	2	64,1,	0,288,
chr12	95225398	95225606	chr12:95225398-95225606;FANTOM	0	.	95225501	95225502	0	2	1,1,	0,207,
chr12	95226806	95227127	chr12:95226806-95227127;FANTOM	0	.	95226859	95226860	0	2	1,214,	0,107,
chr12	95266728	95267097	chr12:95266728-95267097;FANTOM	0	.	95266940	95266941	0	2	59,2,	0,367,
chr12	95298201	95298231	chr12:95298201-95298231;FANTOM	0	.	95298215	95298216	0	2	1,1,	0,29,
chr12	95398284	95398527	chr12:95398284-95398527;NETCAGE	2	.	95398374	95398375	0,0,0	2	1,62	0,181
chr12	95404686	95404921	chr12:95404686-95404921;FANTOM	0	.	95404802	95404803	0	2	1,2,	0,233,
chr12	95411707	95411975	chr12:95411707-95411975;FANTOM	0	.	95411840	95411841	0	2	1,1,	0,267,
chr12	95412280	95412340	chr12:95412280-95412340;NETCAGE	2	.	95412309	95412310	0,0,0	2	1,1	0,59
chr12	95450473	95450801	chr12:95450473-95450801;NETCAGE	2	.	95450641	95450642	0,0,0	2	10,1	0,327
chr12	95477787	95477978	chr12:95477787-95477978;FANTOM	0	.	95477879	95477880	0	2	1,6,	0,185,
chr12	95492031	95492186	chr12:95492031-95492186;FANTOM	0	.	95492110	95492111	0	2	6,1,	0,154,
chr12	95508307	95508578	chr12:95508307-95508578;FANTOM	0	.	95508442	95508443	0	2	1,1,	0,270,
chr12	95594445	95594557	chr12:95594445-95594557;NETCAGE	2	.	95594500	95594501	0,0,0	2	1,1	0,111
chr12	95594660	95595399	chr12:95594660-95595399;FANTOM	0	.	95595278	95595279	0	2	544,45,	0,694,
chr12	95597894	95598075	chr12:95597894-95598075;FANTOM	0	.	95597979	95597980	0	2	44,53,	0,128,
chr12	95609786	95609977	chr12:95609786-95609977;FANTOM	4	.	95609895	95609896	0	2	31,2,	0,189,
chr12	95680646	95681018	chr12:95680646-95681018;FANTOM	5	.	95680717	95680718	0	2	3,232,	0,140,
chr12	95727264	95727326	chr12:95727264-95727326;FANTOM	0	.	95727294	95727295	0	2	1,1,	0,61,
chr12	95836236	95836346	chr12:95836236-95836346;FANTOM	0	.	95836306	95836307	0	2	33,1,	0,109,
chr12	95840387	95840581	chr12:95840387-95840581;FANTOM	0	.	95840483	95840484	0	2	1,1,	0,193,
chr12	95939436	95939751	chr12:95939436-95939751;FANTOM	0	.	95939593	95939594	0	2	1,1,	0,314,
chr12	96027120	96027372	chr12:96027120-96027372;FANTOM	0	.	96027185	96027186	0	2	4,125,	0,127,
chr12	96027575	96027687	chr12:96027575-96027687;FANTOM	0	.	96027628	96027629	0	2	1,5,	0,107,
chr12	96031341	96031520	chr12:96031341-96031520;FANTOM	0	.	96031429	96031430	0	2	1,2,	0,177,
chr12	96047992	96048216	chr12:96047992-96048216;FANTOM	0	.	96048101	96048102	0	2	1,5,	0,219,
chr12	96111850	96112098	chr12:96111850-96112098;NETCAGE	2	.	96112031	96112032	0,0,0	2	116,1	0,247
chr12	96138744	96139091	chr12:96138744-96139091;FANTOM	0	.	96139012	96139013	0	2	206,15,	0,332,
chr12	96311989	96312050	chr12:96311989-96312050;FANTOM	0	.	96312019	96312020	0	2	1,1,	0,60,
chr12	96438108	96438277	chr12:96438108-96438277;FANTOM	0	.	96438221	96438222	0	2	59,1,	0,168,
chr12	96441437	96441634	chr12:96441437-96441634;NETCAGE	2	.	96441576	96441577	0,0,0	2	83,1	0,196
chr12	96502190	96502534	chr12:96502190-96502534;FANTOM	0	.	96502486	96502487	0	2	250,1,	0,343,
chr12	96503364	96503693	chr12:96503364-96503693;NETCAGE	3	.	96503526	96503527	0,0,0	2	1,4	0,325
chr12	96570855	96571414	chr12:96570855-96571414;FANTOM	8	.	96570962	96570963	0	2	63,407,	0,152,
chr12	96589359	96589977	chr12:96589359-96589977;FANTOM	43	.	96589478	96589479	0	2	53,432,	0,186,
chr12	96592675	96593197	chr12:96592675-96593197;FANTOM	15	.	96592887	96592888	0	2	170,266,	0,256,
chr12	96593675	96593812	chr12:96593675-96593812;FANTOM	0	.	96593738	96593739	0	2	1,10,	0,127,
chr12	96613519	96613922	chr12:96613519-96613922;FANTOM	8	.	96613764	96613765	0	2	173,84,	0,319,
chr12	96627063	96627293	chr12:96627063-96627293;FANTOM	0	.	96627177	96627178	0	2	1,1,	0,229,
chr12	96627830	96628313	chr12:96627830-96628313;FANTOM	1	.	96628062	96628063	0	2	100,117,	0,366,
chr12	96630162	96630464	chr12:96630162-96630464;FANTOM	0	.	96630227	96630228	0	2	1,171,	0,131,
chr12	96631530	96631765	chr12:96631530-96631765;FANTOM	1	.	96631741	96631742	0	2	195,6,	0,229,
chr12	96633740	96633767	chr12:96633740-96633767;FANTOM	0	.	96633753	96633754	0	2	1,1,	0,26,
chr12	96634891	96635110	chr12:96634891-96635110;FANTOM	0	.	96635000	96635001	0	2	1,1,	0,218,
chr12	96635574	96636027	chr12:96635574-96636027;FANTOM	25	.	96635765	96635766	0	2	161,230,	0,223,
chr12	96636403	96636783	chr12:96636403-96636783;FANTOM	3	.	96636455	96636456	0	2	50,324,	0,56,
chr12	96637849	96638243	chr12:96637849-96638243;FANTOM	0	.	96638006	96638007	0	2	1,80,	0,314,
chr12	96642925	96643253	chr12:96642925-96643253;FANTOM	0	.	96643073	96643074	0	2	1,32,	0,296,
chr12	96648142	96648594	chr12:96648142-96648594;FANTOM	0	.	96648360	96648361	0	2	147,161,	0,291,
chr12	96649758	96650321	chr12:96649758-96650321;FANTOM	1	.	96650167	96650168	0	2	257,1,	0,562,
chr12	96650909	96650966	chr12:96650909-96650966;FANTOM	0	.	96650936	96650937	0	2	2,4,	0,53,
chr12	96659033	96659395	chr12:96659033-96659395;FANTOM	0	.	96659302	96659303	0	2	178,1,	0,361,
chr12	96664847	96665248	chr12:96664847-96665248;FANTOM	0	.	96665047	96665048	0	2	1,1,	0,400,
chr12	96685157	96685428	chr12:96685157-96685428;FANTOM	0	.	96685292	96685293	0	2	1,1,	0,270,
chr12	96709329	96709835	chr12:96709329-96709835;NETCAGE	3	.	96709695	96709696	0,0,0	2	352,124	0,382
chr12	96752607	96752772	chr12:96752607-96752772;FANTOM	1	.	96752694	96752695	0	2	11,1,	0,164,
chr12	96773991	96774080	chr12:96773991-96774080;FANTOM	0	.	96774035	96774036	0	2	1,1,	0,88,
chr12	96794959	96795305	chr12:96794959-96795305;FANTOM	4	.	96795210	96795211	0	2	167,10,	0,336,
chr12	96810217	96810461	chr12:96810217-96810461;FANTOM	1	.	96810409	96810410	0	2	145,3,	0,241,
chr12	96813963	96814102	chr12:96813963-96814102;FANTOM	0	.	96814032	96814033	0	2	1,1,	0,138,
chr12	96819131	96819446	chr12:96819131-96819446;FANTOM	8	.	96819341	96819342	0	2	158,51,	0,264,
chr12	96819918	96820022	chr12:96819918-96820022;FANTOM	0	.	96819969	96819970	0	2	1,1,	0,103,
chr12	96828064	96828263	chr12:96828064-96828263;FANTOM	8	.	96828181	96828182	0	2	60,23,	0,176,
chr12	96830136	96830532	chr12:96830136-96830532;FANTOM	0	.	96830227	96830228	0	2	1,213,	0,183,
chr12	96839212	96840356	chr12:96839212-96840356;FANTOM	9	.	96839675	96839676	0	2	439,655,	0,489,
chr12	96842223	96842407	chr12:96842223-96842407;FANTOM	3	.	96842328	96842329	0	2	36,9,	0,175,
chr12	96846148	96846291	chr12:96846148-96846291;NETCAGE	2	.	96846219	96846220	0,0,0	2	1,1	0,142
chr12	96896136	96896693	chr12:96896136-96896693;NETCAGE	17	.	96896315	96896316	0,0,0	2	64,261	0,296
chr12	96964943	96965420	chr12:96964943-96965420;NETCAGE	36	.	96965040	96965041	0,0,0	2	41,323	0,154
chr12	96966658	96966799	chr12:96966658-96966799;NETCAGE	4	.	96966744	96966745	0,0,0	2	33,1	0,140
chr12	97108556	97108721	chr12:97108556-97108721;FANTOM	0	.	97108637	97108638	0	2	1,2,	0,163,
chr12	97109716	97109867	chr12:97109716-97109867;FANTOM	1	.	97109782	97109783	0	2	7,25,	0,126,
chr12	97203899	97204065	chr12:97203899-97204065;FANTOM	0	.	97203982	97203983	0	2	3,1,	0,165,
chr12	97205009	97205147	chr12:97205009-97205147;FANTOM	0	.	97205077	97205078	0	2	1,1,	0,137,
chr12	97355714	97355975	chr12:97355714-97355975;FANTOM	0	.	97355918	97355919	0	2	150,1,	0,260,
chr12	97415252	97415508	chr12:97415252-97415508;FANTOM	0	.	97415379	97415380	0	2	1,1,	0,255,
chr12	97419019	97419389	chr12:97419019-97419389;FANTOM	6	.	97419101	97419102	0	2	78,282,	0,88,
chr12	97469531	97469651	chr12:97469531-97469651;NETCAGE	7	.	97469589	97469590	0,0,0	2	9,12	0,108
chr12	97476361	97476644	chr12:97476361-97476644;FANTOM	0	.	97476502	97476503	0	2	1,1,	0,282,
chr12	97525416	97525919	chr12:97525416-97525919;FANTOM	1	.	97525502	97525503	0	2	78,408,	0,95,
chr12	97664926	97665039	chr12:97664926-97665039;FANTOM	0	.	97664982	97664983	0	2	1,1,	0,112,
chr12	97681446	97681573	chr12:97681446-97681573;FANTOM	0	.	97681507	97681508	0	2	8,12,	0,115,
chr12	97683614	97683790	chr12:97683614-97683790;FANTOM	0	.	97683701	97683702	0	2	1,1,	0,175,
chr12	97770763	97771148	chr12:97770763-97771148;FANTOM	0	.	97770955	97770956	0	2	2,1,	0,384,
chr12	97807548	97807831	chr12:97807548-97807831;FANTOM	0	.	97807689	97807690	0	2	1,1,	0,282,
chr12	97870154	97870565	chr12:97870154-97870565;FANTOM	0	.	97870198	97870199	0	2	28,350,	0,61,
chr12	97881336	97881621	chr12:97881336-97881621;FANTOM	1	.	97881373	97881374	0	2	11,221,	0,64,
chr12	97894107	97894881	chr12:97894107-97894881;FANTOM	0	.	97894493	97894494	0	2	361,361,	0,413,
chr12	97917973	97918105	chr12:97917973-97918105;FANTOM	0	.	97918039	97918040	0	2	3,1,	0,131,
chr12	97935318	97935689	chr12:97935318-97935689;FANTOM	0	.	97935592	97935593	0	2	179,1,	0,370,
chr12	97936806	97936820	chr12:97936806-97936820;NETCAGE	2	.	97936812	97936813	0,0,0	2	1,1	0,13
chr12	97942108	97942374	chr12:97942108-97942374;NETCAGE	3	.	97942370	97942371	0,0,0	2	261,1	0,265
chr12	97947356	97947710	chr12:97947356-97947710;NETCAGE	2	.	97947519	97947520	0,0,0	2	1,27	0,327
chr12	97951196	97951385	chr12:97951196-97951385;NETCAGE	2	.	97951312	97951313	0,0,0	2	45,1	0,188
chr12	97955160	97955567	chr12:97955160-97955567;NETCAGE	12	.	97955343	97955344	0,0,0	2	118,157	0,250
chr12	97956340	97956868	chr12:97956340-97956868;FANTOM	0	.	97956529	97956530	0	2	129,277,	0,251,
chr12	97961446	97962002	chr12:97961446-97962002;FANTOM	1	.	97961659	97961660	0	2	189,318,	0,238,
chr12	97962496	97962841	chr12:97962496-97962841;FANTOM	0	.	97962673	97962674	0	2	11,1,	0,344,
chr12	97964380	97964585	chr12:97964380-97964585;NETCAGE	2	.	97964511	97964512	0,0,0	2	60,1	0,204
chr12	97966084	97966454	chr12:97966084-97966454;NETCAGE	2	.	97966277	97966278	0,0,0	2	18,1	0,369
chr12	98019234	98019373	chr12:98019234-98019373;FANTOM	0	.	98019303	98019304	0	2	1,1,	0,138,
chr12	98186256	98186389	chr12:98186256-98186389;FANTOM	0	.	98186322	98186323	0	2	1,1,	0,132,
chr12	98329389	98329500	chr12:98329389-98329500;FANTOM	0	.	98329444	98329445	0	2	1,1,	0,110,
chr12	98424926	98425154	chr12:98424926-98425154;FANTOM	0	.	98425039	98425040	0	2	1,1,	0,227,
chr12	98487338	98487732	chr12:98487338-98487732;FANTOM	0	.	98487535	98487536	0	2	2,1,	0,393,
chr12	98499120	98499188	chr12:98499120-98499188;FANTOM	0	.	98499153	98499154	0	2	1,1,	0,67,
chr12	98503598	98503623	chr12:98503598-98503623;FANTOM	0	.	98503611	98503612	0	2	3,1,	0,24,
chr12	98615068	98615264	chr12:98615068-98615264;FANTOM	0	.	98615165	98615166	0	2	1,1,	0,195,
chr12	98669421	98669589	chr12:98669421-98669589;NETCAGE	13	.	98669501	98669502	0,0,0	2	6,12	0,156
chr12	98793447	98793582	chr12:98793447-98793582;FANTOM	1	.	98793502	98793503	0	2	4,28,	0,107,
chr12	98802435	98802751	chr12:98802435-98802751;FANTOM	1	.	98802644	98802645	0	2	106,3,	0,313,
chr12	98818500	98818672	chr12:98818500-98818672;FANTOM	0	.	98818665	98818666	0	2	161,1,	0,171,
chr12	98831559	98831887	chr12:98831559-98831887;FANTOM	5	.	98831819	98831820	0	2	203,9,	0,319,
chr12	98832634	98832896	chr12:98832634-98832896;FANTOM	0	.	98832761	98832762	0	2	118,125,	0,137,
chr12	98833710	98834204	chr12:98833710-98834204;FANTOM	4	.	98834051	98834052	0	2	286,97,	0,397,
chr12	98840534	98840980	chr12:98840534-98840980;FANTOM	11	.	98840712	98840713	0	2	107,195,	0,251,
chr12	98857984	98858326	chr12:98857984-98858326;FANTOM	3	.	98858077	98858078	0	2	19,174,	0,168,
chr12	98934224	98934627	chr12:98934224-98934627;FANTOM	0	.	98934332	98934333	0	2	6,191,	0,212,
chr12	99021055	99021169	chr12:99021055-99021169;FANTOM	0	.	99021112	99021113	0	2	3,1,	0,113,
chr12	99043983	99044295	chr12:99043983-99044295;FANTOM	0	.	99044138	99044139	0	2	1,1,	0,311,
chr12	99103586	99103986	chr12:99103586-99103986;FANTOM	0	.	99103781	99103782	0	2	4,12,	0,388,
chr12	99202700	99202798	chr12:99202700-99202798;FANTOM	0	.	99202748	99202749	0	2	1,1,	0,97,
chr12	99235060	99235389	chr12:99235060-99235389;FANTOM	0	.	99235224	99235225	0	2	1,1,	0,328,
chr12	99250809	99251297	chr12:99250809-99251297;FANTOM	0	.	99251145	99251146	0	2	285,99,	0,389,
chr12	99264133	99264356	chr12:99264133-99264356;FANTOM	0	.	99264244	99264245	0	2	1,1,	0,222,
chr12	99277133	99277249	chr12:99277133-99277249;FANTOM	0	.	99277230	99277231	0	2	81,1,	0,115,
chr12	99524675	99524919	chr12:99524675-99524919;FANTOM	0	.	99524729	99524730	0	2	1,136,	0,108,
chr12	99524955	99525202	chr12:99524955-99525202;FANTOM	6	.	99525102	99525103	0	2	70,22,	0,225,
chr12	99528528	99528859	chr12:99528528-99528859;FANTOM	0	.	99528693	99528694	0	2	1,1,	0,330,
chr12	99532172	99532427	chr12:99532172-99532427;FANTOM	0	.	99532299	99532300	0	2	1,1,	0,254,
chr12	99541137	99541427	chr12:99541137-99541427;FANTOM	0	.	99541281	99541282	0	2	1,1,	0,289,
chr12	99541793	99542207	chr12:99541793-99542207;FANTOM	0	.	99542017	99542018	0	2	37,1,	0,413,
chr12	99674860	99675208	chr12:99674860-99675208;FANTOM	0	.	99675086	99675087	0	2	107,1,	0,347,
chr12	99768760	99769016	chr12:99768760-99769016;FANTOM	0	.	99768891	99768892	0	2	8,1,	0,255,
chr12	99786605	99786971	chr12:99786605-99786971;FANTOM	0	.	99786789	99786790	0	2	4,1,	0,365,
chr12	99856889	99857081	chr12:99856889-99857081;NETCAGE	2	.	99857040	99857041	0,0,0	2	120,9	0,183
chr12	99878188	99878563	chr12:99878188-99878563;FANTOM	0	.	99878528	99878529	0	2	310,3,	0,372,
chr12	99954239	99954599	chr12:99954239-99954599;NETCAGE	2	.	99954473	99954474	0,0,0	2	110,1	0,359
chr12	99960384	99960647	chr12:99960384-99960647;FANTOM	0	.	99960515	99960516	0	2	1,1,	0,262,
chr12	100518805	100519127	chr12:100518805-100519127;FANTOM	0	.	100519118	100519119	0	2	307,2,	0,320,
chr12	100596885	100596960	chr12:100596885-100596960;FANTOM	0	.	100596909	100596910	0	2	1,27,	0,48,
chr12	100623230	100623294	chr12:100623230-100623294;NETCAGE	2	.	100623261	100623262	0,0,0	2	1,1	0,63
chr12	100628061	100628323	chr12:100628061-100628323;FANTOM	0	.	100628190	100628191	0	2	2,5,	0,257,
chr12	100869089	100869440	chr12:100869089-100869440;NETCAGE	3	.	100869127	100869128	0,0,0	2	1,275	0,76
chr12	100869899	100870171	chr12:100869899-100870171;NETCAGE	3	.	100870072	100870073	0,0,0	2	161,86	0,186
chr12	100970454	100970954	chr12:100970454-100970954;FANTOM	2	.	100970685	100970686	0	2	188,224,	0,276,
chr12	101074983	101075293	chr12:101074983-101075293;FANTOM	0	.	101074997	101074998	0	2	1,282,	0,28,
chr12	101099927	101100118	chr12:101099927-101100118;FANTOM	0	.	101100022	101100023	0	2	1,1,	0,190,
chr12	101192574	101192822	chr12:101192574-101192822;FANTOM	0	.	101192699	101192700	0	2	4,1,	0,247,
chr12	101412491	101412895	chr12:101412491-101412895;FANTOM	0	.	101412553	101412554	0	2	18,296,	0,108,
chr12	101540198	101540449	chr12:101540198-101540449;NETCAGE	16	.	101540382	101540383	0,0,0	2	120,1	0,250
chr12	101598548	101598928	chr12:101598548-101598928;FANTOM	0	.	101598900	101598901	0	2	327,1,	0,379,
chr12	101692271	101692665	chr12:101692271-101692665;FANTOM	0	.	101692299	101692300	0	2	1,338,	0,56,
chr12	101743251	101743614	chr12:101743251-101743614;NETCAGE	2	.	101743373	101743374	0,0,0	2	1,118	0,245
chr12	101770203	101770239	chr12:101770203-101770239;NETCAGE	2	.	101770232	101770233	0,0,0	2	24,1	0,35
chr12	101778422	101778783	chr12:101778422-101778783;NETCAGE	9	.	101778701	101778702	0,0,0	2	200,1	0,360
chr12	101960112	101960355	chr12:101960112-101960355;FANTOM	0	.	101960248	101960249	0	2	32,1,	0,242,
chr12	101985490	101985520	chr12:101985490-101985520;FANTOM	0	.	101985504	101985505	0	2	1,1,	0,29,
chr12	102009746	102010171	chr12:102009746-102010171;FANTOM	0	.	102009967	102009968	0	2	107,89,	0,336,
chr12	102144875	102145256	chr12:102144875-102145256;NETCAGE	6	.	102144928	102144929	0,0,0	2	48,321	0,60
chr12	102145341	102145669	chr12:102145341-102145669;NETCAGE	3	.	102145555	102145556	0,0,0	2	170,68	0,260
chr12	102147680	102148718	chr12:102147680-102148718;NETCAGE	3	.	102148049	102148050	0,0,0	2	355,654	0,384
chr12	102152786	102153170	chr12:102152786-102153170;NETCAGE	2	.	102152981	102152982	0,0,0	2	9,1	0,383
chr12	102162713	102163055	chr12:102162713-102163055;NETCAGE	2	.	102162755	102162756	0,0,0	2	1,258	0,84
chr12	102168476	102168729	chr12:102168476-102168729;NETCAGE	2	.	102168602	102168603	0,0,0	2	1,1	0,252
chr12	102169550	102169734	chr12:102169550-102169734;FANTOM	0	.	102169687	102169688	0	2	92,1,	0,183,
chr12	102186333	102186570	chr12:102186333-102186570;FANTOM	0	.	102186555	102186556	0	2	210,1,	0,236,
chr12	102187051	102187461	chr12:102187051-102187461;FANTOM	1	.	102187341	102187342	0	2	216,45,	0,365,
chr12	102191481	102191520	chr12:102191481-102191520;FANTOM	0	.	102191505	102191506	0	2	12,1,	0,38,
chr12	102215696	102215835	chr12:102215696-102215835;FANTOM	0	.	102215765	102215766	0	2	1,1,	0,138,
chr12	102220478	102220758	chr12:102220478-102220758;FANTOM	1	.	102220698	102220699	0	2	221,59,	0,221,
chr12	102237982	102238374	chr12:102237982-102238374;FANTOM	0	.	102238141	102238142	0	2	1,74,	0,318,
chr12	102243993	102244371	chr12:102243993-102244371;FANTOM	13	.	102244114	102244115	0	2	83,218,	0,160,
chr12	102248614	102248823	chr12:102248614-102248823;FANTOM	0	.	102248718	102248719	0	2	1,1,	0,208,
chr12	102250819	102251404	chr12:102250819-102251404;FANTOM	7	.	102251013	102251014	0	2	128,323,	0,262,
chr12	102251509	102251983	chr12:102251509-102251983;FANTOM	0	.	102251720	102251721	0	2	205,255,	0,219,
chr12	102252200	102252416	chr12:102252200-102252416;FANTOM	1	.	102252325	102252326	0	2	100,65,	0,151,
chr12	102253465	102253916	chr12:102253465-102253916;FANTOM	16	.	102253641	102253642	0	2	62,160,	0,291,
chr12	102254105	102254224	chr12:102254105-102254224;FANTOM	2	.	102254197	102254198	0	2	74,7,	0,112,
chr12	102257924	102257947	chr12:102257924-102257947;FANTOM	8	.	102257935	102257936	0	2	4,4,	0,19,
chr12	102259822	102260163	chr12:102259822-102260163;FANTOM	9	.	102259881	102259882	0	2	16,237,	0,104,
chr12	102269445	102269658	chr12:102269445-102269658;FANTOM	13	.	102269577	102269578	0	2	103,50,	0,163,
chr12	102283097	102283236	chr12:102283097-102283236;FANTOM	0	.	102283151	102283152	0	2	1,30,	0,109,
chr12	102285250	102285626	chr12:102285250-102285626;FANTOM	2	.	102285358	102285359	0	2	29,188,	0,188,
chr12	102288629	102288965	chr12:102288629-102288965;NETCAGE	2	.	102288831	102288832	0,0,0	2	71,1	0,335
chr12	102303394	102303930	chr12:102303394-102303930;FANTOM	0	.	102303571	102303572	0	2	141,322,	0,214,
chr12	102325445	102326145	chr12:102325445-102326145;FANTOM	3	.	102325672	102325673	0	2	185,430,	0,270,
chr12	102329942	102330412	chr12:102329942-102330412;FANTOM	0	.	102330196	102330197	0	2	189,150,	0,320,
chr12	102407699	102407842	chr12:102407699-102407842;NETCAGE	4	.	102407752	102407753	0,0,0	2	1,36	0,107
chr12	102408040	102408211	chr12:102408040-102408211;NETCAGE	2	.	102408078	102408079	0,0,0	2	1,94	0,77
chr12	102410789	102411124	chr12:102410789-102411124;NETCAGE	3	.	102410853	102410854	0,0,0	2	1,206	0,129
chr12	102412361	102412421	chr12:102412361-102412421;NETCAGE	2	.	102412390	102412391	0,0,0	2	1,1	0,59
chr12	102415513	102415985	chr12:102415513-102415985;NETCAGE	3	.	102415726	102415727	0,0,0	2	149,194	0,278
chr12	102417330	102418173	chr12:102417330-102418173;NETCAGE	7	.	102417615	102417616	0,0,0	2	155,427	0,416
chr12	102429878	102430522	chr12:102429878-102430522;NETCAGE	3	.	102430055	102430056	0,0,0	2	158,446	0,198
chr12	102454067	102454240	chr12:102454067-102454240;NETCAGE	2	.	102454203	102454204	0,0,0	2	102,1	0,172
chr12	102461768	102462167	chr12:102461768-102462167;NETCAGE	2	.	102461835	102461836	0,0,0	2	61,325	0,74
chr12	102469843	102470057	chr12:102469843-102470057;NETCAGE	3	.	102469934	102469935	0,0,0	2	28,59	0,155
chr12	102476010	102476624	chr12:102476010-102476624;NETCAGE	2	.	102476166	102476167	0,0,0	2	103,403	0,211
chr12	102490655	102490698	chr12:102490655-102490698;NETCAGE	2	.	102490676	102490677	0,0,0	2	1,1	0,42
chr12	102495551	102495780	chr12:102495551-102495780;NETCAGE	2	.	102495665	102495666	0,0,0	2	1,1	0,228
chr12	102498150	102498794	chr12:102498150-102498794;NETCAGE	3	.	102498505	102498506	0,0,0	2	339,272	0,372
chr12	102550078	102550297	chr12:102550078-102550297;NETCAGE	2	.	102550158	102550159	0,0,0	2	1,59	0,160
chr12	102708774	102709089	chr12:102708774-102709089;NETCAGE	2	.	102708931	102708932	0,0,0	2	1,1	0,314
chr12	102734344	102734692	chr12:102734344-102734692;FANTOM	0	.	102734516	102734517	0	2	1,3,	0,345,
chr12	102842495	102842511	chr12:102842495-102842511;NETCAGE	2	.	102842502	102842503	0,0,0	2	1,1	0,15
chr12	102854134	102854528	chr12:102854134-102854528;FANTOM	0	.	102854506	102854507	0	2	352,1,	0,393,
chr12	102873089	102873325	chr12:102873089-102873325;FANTOM	0	.	102873231	102873232	0	2	50,1,	0,235,
chr12	102892301	102892634	chr12:102892301-102892634;FANTOM	0	.	102892500	102892501	0	2	119,53,	0,280,
chr12	102909608	102909974	chr12:102909608-102909974;FANTOM	0	.	102909789	102909790	0	2	1,4,	0,362,
chr12	102930045	102930144	chr12:102930045-102930144;FANTOM	0	.	102930097	102930098	0	2	7,1,	0,98,
chr12	102969493	102969693	chr12:102969493-102969693;FANTOM	0	.	102969582	102969583	0	2	1,22,	0,178,
chr12	103122930	103123045	chr12:103122930-103123045;NETCAGE	3	.	103122969	103122970	0,0,0	2	1,37	0,78
chr12	103129064	103129201	chr12:103129064-103129201;NETCAGE	5	.	103129150	103129151	0,0,0	2	37,1	0,136
chr12	103292730	103293121	chr12:103292730-103293121;NETCAGE	4	.	103292991	103292992	0,0,0	2	245,112	0,279
chr12	103348133	103348242	chr12:103348133-103348242;FANTOM	0	.	103348177	103348178	0	2	22,41,	0,68,
chr12	103355002	103355125	chr12:103355002-103355125;FANTOM	0	.	103355057	103355058	0	2	12,24,	0,99,
chr12	103358686	103358916	chr12:103358686-103358916;FANTOM	0	.	103358880	103358881	0	2	161,1,	0,229,
chr12	103359249	103359470	chr12:103359249-103359470;FANTOM	0	.	103359410	103359411	0	2	103,1,	0,220,
chr12	103407081	103407257	chr12:103407081-103407257;FANTOM	0	.	103407169	103407170	0	2	2,1,	0,175,
chr12	103496141	103496370	chr12:103496141-103496370;FANTOM	0	.	103496255	103496256	0	2	1,1,	0,228,
chr12	103499839	103499945	chr12:103499839-103499945;NETCAGE	2	.	103499889	103499890	0,0,0	2	1,5	0,101
chr12	103508227	103508406	chr12:103508227-103508406;NETCAGE	13	.	103508351	103508352	0,0,0	2	85,14	0,165
chr12	103508640	103508764	chr12:103508640-103508764;NETCAGE	11	.	103508707	103508708	0,0,0	2	21,9	0,115
chr12	103538138	103538322	chr12:103538138-103538322;NETCAGE	12	.	103538222	103538223	0,0,0	2	55,69	0,115
chr12	103575394	103575457	chr12:103575394-103575457;NETCAGE	3	.	103575425	103575426	0,0,0	2	1,1	0,62
chr12	103924221	103924501	chr12:103924221-103924501;NETCAGE	7	.	103924294	103924295	0,0,0	2	41,174	0,106
chr12	104193580	104193857	chr12:104193580-104193857;FANTOM	3	.	104193838	104193839	0	2	245,5,	0,272,
chr12	104199621	104199645	chr12:104199621-104199645;FANTOM	0	.	104199633	104199634	0	2	2,1,	0,23,
chr12	104225376	104225573	chr12:104225376-104225573;FANTOM	0	.	104225474	104225475	0	2	1,1,	0,196,
chr12	104241885	104242277	chr12:104241885-104242277;NETCAGE	3	.	104242115	104242116	0,0,0	2	122,53	0,339
chr12	104244914	104245088	chr12:104244914-104245088;FANTOM	0	.	104245000	104245001	0	2	1,1,	0,173,
chr12	104252933	104253121	chr12:104252933-104253121;FANTOM	0	.	104253025	104253026	0	2	1,3,	0,185,
chr12	104274396	104274663	chr12:104274396-104274663;FANTOM	0	.	104274529	104274530	0	2	1,1,	0,266,
chr12	104301376	104301628	chr12:104301376-104301628;FANTOM	0	.	104301529	104301530	0	2	61,6,	0,246,
chr12	104322755	104323216	chr12:104322755-104323216;NETCAGE	16	.	104322948	104322949	0,0,0	2	164,238	0,223
chr12	104330398	104330552	chr12:104330398-104330552;FANTOM	0	.	104330474	104330475	0	2	1,1,	0,153,
chr12	104342658	104342904	chr12:104342658-104342904;NETCAGE	2	.	104342780	104342781	0,0,0	2	1,1	0,245
chr12	104452729	104452893	chr12:104452729-104452893;FANTOM	0	.	104452810	104452811	0	2	1,1,	0,163,
chr12	104574257	104574470	chr12:104574257-104574470;NETCAGE	5	.	104574396	104574397	0,0,0	2	98,32	0,181
chr12	104613052	104613575	chr12:104613052-104613575;FANTOM	0	.	104613266	104613267	0	2	126,219,	0,304,
chr12	104613868	104614024	chr12:104613868-104614024;FANTOM	0	.	104613969	104613970	0	2	48,1,	0,155,
chr12	104649923	104650229	chr12:104649923-104650229;NETCAGE	2	.	104650118	104650119	0,0,0	2	87,1	0,305
chr12	104658660	104659046	chr12:104658660-104659046;FANTOM	1	.	104658852	104658853	0	2	1,1,	0,385,
chr12	104659420	104659650	chr12:104659420-104659650;NETCAGE	9	.	104659553	104659554	0,0,0	2	39,1	0,229
chr12	104666291	104666637	chr12:104666291-104666637;NETCAGE	2	.	104666465	104666466	0,0,0	2	4,1	0,345
chr12	104671230	104671489	chr12:104671230-104671489;FANTOM	0	.	104671316	104671317	0	2	2,87,	0,172,
chr12	104671659	104671772	chr12:104671659-104671772;NETCAGE	2	.	104671693	104671694	0,0,0	2	1,44	0,69
chr12	104675995	104676292	chr12:104675995-104676292;FANTOM	0	.	104676136	104676137	0	2	33,47,	0,250,
chr12	104693849	104694220	chr12:104693849-104694220;FANTOM	1	.	104693861	104693862	0	2	11,356,	0,15,
chr12	104755228	104755498	chr12:104755228-104755498;NETCAGE	2	.	104755361	104755362	0,0,0	2	1,3	0,267
chr12	104791559	104791875	chr12:104791559-104791875;FANTOM	0	.	104791715	104791716	0	2	1,4,	0,312,
chr12	104846909	104846975	chr12:104846909-104846975;FANTOM	0	.	104846915	104846916	0	2	1,53,	0,13,
chr12	104851698	104851889	chr12:104851698-104851889;NETCAGE	20	.	104851769	104851770	0,0,0	2	49,96	0,95
chr12	104872178	104872670	chr12:104872178-104872670;FANTOM	10	.	104872342	104872343	0	2	137,300,	0,192,
chr12	104912129	104912512	chr12:104912129-104912512;FANTOM	0	.	104912320	104912321	0	2	1,1,	0,382,
chr12	104925240	104925499	chr12:104925240-104925499;FANTOM	0	.	104925324	104925325	0	2	55,144,	0,115,
chr12	104963305	104963849	chr12:104963305-104963849;FANTOM	4	.	104963617	104963618	0	2	282,201,	0,343,
chr12	104972349	104972459	chr12:104972349-104972459;FANTOM	0	.	104972426	104972427	0	2	47,1,	0,109,
chr12	104974037	104974383	chr12:104974037-104974383;FANTOM	0	.	104974059	104974060	0	2	1,301,	0,45,
chr12	104997803	104998291	chr12:104997803-104998291;FANTOM	6	.	104998124	104998125	0	2	321,166,	0,322,
chr12	104998326	104998912	chr12:104998326-104998912;FANTOM	6	.	104998567	104998568	0	2	214,316,	0,270,
chr12	104999582	105000032	chr12:104999582-105000032;FANTOM	7	.	104999670	104999671	0	2	46,319,	0,131,
chr12	105020354	105020448	chr12:105020354-105020448;FANTOM	0	.	105020372	105020373	0	2	1,58,	0,36,
chr12	105030278	105030644	chr12:105030278-105030644;FANTOM	0	.	105030427	105030428	0	2	1,67,	0,299,
chr12	105031434	105031802	chr12:105031434-105031802;FANTOM	6	.	105031611	105031612	0	2	110,123,	0,245,
chr12	105032549	105032903	chr12:105032549-105032903;FANTOM	0	.	105032842	105032843	0	2	235,1,	0,353,
chr12	105035767	105036007	chr12:105035767-105036007;FANTOM	39	.	105035870	105035871	0	2	41,73,	0,167,
chr12	105037664	105038031	chr12:105037664-105038031;FANTOM	8	.	105037899	105037900	0	2	225,121,	0,246,
chr12	105038686	105039023	chr12:105038686-105039023;FANTOM	2	.	105038870	105038871	0	2	35,2,	0,335,
chr12	105042709	105042954	chr12:105042709-105042954;FANTOM	6	.	105042776	105042777	0	2	33,142,	0,103,
chr12	105043287	105043477	chr12:105043287-105043477;FANTOM	2	.	105043344	105043345	0	2	42,117,	0,73,
chr12	105043739	105043999	chr12:105043739-105043999;FANTOM	0	.	105043936	105043937	0	2	137,1,	0,259,
chr12	105061987	105062372	chr12:105061987-105062372;FANTOM	2	.	105062097	105062098	0	2	2,165,	0,220,
chr12	105062941	105063154	chr12:105062941-105063154;FANTOM	0	.	105062960	105062961	0	2	8,182,	0,31,
chr12	105063608	105063987	chr12:105063608-105063987;NETCAGE	6	.	105063712	105063713	0,0,0	2	3,172	0,207
chr12	105064571	105065844	chr12:105064571-105065844;FANTOM	11	.	105065440	105065441	0	2	853,386,	0,887,
chr12	105066347	105066673	chr12:105066347-105066673;FANTOM	17	.	105066396	105066397	0	2	41,268,	0,58,
chr12	105071549	105071798	chr12:105071549-105071798;NETCAGE	5	.	105071673	105071674	0,0,0	2	1,1	0,248
chr12	105076733	105077008	chr12:105076733-105077008;FANTOM	12	.	105076881	105076882	0	2	54,31,	0,244,
chr12	105089120	105089756	chr12:105089120-105089756;FANTOM	0	.	105089330	105089331	0	2	126,340,	0,296,
chr12	105101205	105101513	chr12:105101205-105101513;FANTOM	0	.	105101337	105101338	0	2	1,44,	0,264,
chr12	105114255	105114695	chr12:105114255-105114695;FANTOM	7	.	105114402	105114403	0	2	110,254,	0,186,
chr12	105122015	105122177	chr12:105122015-105122177;FANTOM	0	.	105122065	105122066	0	2	1,61,	0,101,
chr12	105177272	105177383	chr12:105177272-105177383;FANTOM	0	.	105177326	105177327	0	2	1,3,	0,108,
chr12	105218026	105218052	chr12:105218026-105218052;NETCAGE	4	.	105218036	105218037	0,0,0	2	1,5	0,21
chr12	105284281	105284469	chr12:105284281-105284469;FANTOM	2	.	105284386	105284387	0	2	29,5,	0,183,
chr12	105323709	105324023	chr12:105323709-105324023;FANTOM	0	.	105323855	105323856	0	2	1,21,	0,293,
chr12	105324484	105324678	chr12:105324484-105324678;FANTOM	2	.	105324595	105324596	0	2	51,22,	0,172,
chr12	105365212	105365428	chr12:105365212-105365428;FANTOM	0	.	105365320	105365321	0	2	2,1,	0,215,
chr12	105477471	105477556	chr12:105477471-105477556;FANTOM	4	.	105477525	105477526	0	2	42,17,	0,68,
chr12	105486221	105486404	chr12:105486221-105486404;FANTOM	1	.	105486312	105486313	0	2	4,3,	0,180,
chr12	105503721	105503984	chr12:105503721-105503984;NETCAGE	11	.	105503754	105503755	0,0,0	2	5,200	0,63
chr12	105572322	105572594	chr12:105572322-105572594;NETCAGE	3	.	105572457	105572458	0,0,0	2	60,61	0,211
chr12	105575563	105576239	chr12:105575563-105576239;NETCAGE	10	.	105575890	105575891	0,0,0	2	280,300	0,376
chr12	105578875	105580170	chr12:105578875-105580170;NETCAGE	4	.	105580048	105580049	0,0,0	2	1155,103	0,1192
chr12	105580275	105580578	chr12:105580275-105580578;NETCAGE	2	.	105580477	105580478	0,0,0	2	103,1	0,302
chr12	105585683	105586417	chr12:105585683-105586417;NETCAGE	18	.	105586261	105586262	0,0,0	2	560,136	0,598
chr12	105586440	105586843	chr12:105586440-105586843;NETCAGE	2	.	105586792	105586793	0,0,0	2	303,1	0,402
chr12	105587060	105587386	chr12:105587060-105587386;NETCAGE	22	.	105587201	105587202	0,0,0	2	2,44	0,282
chr12	105609694	105609780	chr12:105609694-105609780;NETCAGE	2	.	105609736	105609737	0,0,0	2	1,1	0,85
chr12	105620091	105620351	chr12:105620091-105620351;FANTOM	1	.	105620274	105620275	0	2	109,2,	0,258,
chr12	105711063	105711549	chr12:105711063-105711549;FANTOM	0	.	105711424	105711425	0	2	314,77,	0,409,
chr12	105715924	105716167	chr12:105715924-105716167;FANTOM	0	.	105716099	105716100	0	2	169,61,	0,182,
chr12	105812004	105812354	chr12:105812004-105812354;FANTOM	0	.	105812178	105812179	0	2	1,1,	0,349,
chr12	105815131	105815436	chr12:105815131-105815436;FANTOM	0	.	105815283	105815284	0	2	1,1,	0,304,
chr12	105837759	105838125	chr12:105837759-105838125;FANTOM	1	.	105838028	105838029	0	2	175,1,	0,365,
chr12	105839455	105839823	chr12:105839455-105839823;FANTOM	0	.	105839638	105839639	0	2	1,1,	0,367,
chr12	105862311	105862507	chr12:105862311-105862507;FANTOM	0	.	105862408	105862409	0	2	1,2,	0,194,
chr12	105879077	105879400	chr12:105879077-105879400;FANTOM	0	.	105879272	105879273	0	2	70,1,	0,322,
chr12	105900072	105900358	chr12:105900072-105900358;FANTOM	0	.	105900256	105900257	0	2	163,80,	0,206,
chr12	105948050	105948070	chr12:105948050-105948070;FANTOM	0	.	105948059	105948060	0	2	1,1,	0,19,
chr12	105958099	105958356	chr12:105958099-105958356;FANTOM	0	.	105958227	105958228	0	2	1,1,	0,256,
chr12	106254241	106254650	chr12:106254241-106254650;NETCAGE	13	.	106254455	106254456	0,0,0	2	22,1	0,408
chr12	106316355	106316701	chr12:106316355-106316701;FANTOM	0	.	106316395	106316396	0	2	1,266,	0,80,
chr12	106328094	106328476	chr12:106328094-106328476;FANTOM	2	.	106328237	106328238	0	2	27,121,	0,261,
chr12	106381323	106381559	chr12:106381323-106381559;FANTOM	0	.	106381462	106381463	0	2	45,1,	0,235,
chr12	106401702	106402025	chr12:106401702-106402025;FANTOM	0	.	106401864	106401865	0	2	3,1,	0,322,
chr12	106423903	106423941	chr12:106423903-106423941;FANTOM	0	.	106423921	106423922	0	2	1,1,	0,37,
chr12	106515905	106516067	chr12:106515905-106516067;FANTOM	0	.	106515984	106515985	0	2	1,4,	0,158,
chr12	106529993	106530447	chr12:106529993-106530447;FANTOM	0	.	106530147	106530148	0	2	106,251,	0,203,
chr12	106535331	106535540	chr12:106535331-106535540;FANTOM	0	.	106535445	106535446	0	2	21,1,	0,208,
chr12	106593469	106593866	chr12:106593469-106593866;FANTOM	0	.	106593667	106593668	0	2	1,1,	0,396,
chr12	106610166	106610424	chr12:106610166-106610424;FANTOM	0	.	106610294	106610295	0	2	1,1,	0,257,
chr12	106621316	106621679	chr12:106621316-106621679;FANTOM	15	.	106621541	106621542	0	2	178,89,	0,274,
chr12	106640032	106640193	chr12:106640032-106640193;FANTOM	5	.	106640139	106640140	0	2	104,50,	0,111,
chr12	106642668	106643242	chr12:106642668-106643242;FANTOM	8	.	106642943	106642944	0	2	181,203,	0,371,
chr12	106663801	106663878	chr12:106663801-106663878;FANTOM	1	.	106663833	106663834	0	2	9,21,	0,56,
chr12	106664099	106664223	chr12:106664099-106664223;FANTOM	0	.	106664174	106664175	0	2	29,1,	0,123,
chr12	106673820	106674177	chr12:106673820-106674177;FANTOM	0	.	106673989	106673990	0	2	28,45,	0,312,
chr12	106682328	106682503	chr12:106682328-106682503;FANTOM	2	.	106682421	106682422	0	2	20,7,	0,168,
chr12	106694592	106694855	chr12:106694592-106694855;FANTOM	7	.	106694697	106694698	0	2	49,100,	0,163,
chr12	106842253	106842500	chr12:106842253-106842500;NETCAGE	2	.	106842376	106842377	0,0,0	2	2,1	0,246
chr12	106863895	106864195	chr12:106863895-106864195;NETCAGE	2	.	106864062	106864063	0,0,0	2	37,1	0,299
chr12	106975716	106975953	chr12:106975716-106975953;FANTOM	4	.	106975773	106975774	0	2	23,145,	0,92,
chr12	106980117	106980333	chr12:106980117-106980333;FANTOM	0	.	106980233	106980234	0	2	18,1,	0,215,
chr12	106980953	106981296	chr12:106980953-106981296;FANTOM	4	.	106981123	106981124	0	2	73,74,	0,269,
chr12	107001353	107001364	chr12:107001353-107001364;FANTOM	0	.	107001358	107001359	0	2	1,1,	0,10,
chr12	107153976	107154194	chr12:107153976-107154194;FANTOM	3	.	107154102	107154103	0	2	58,22,	0,196,
chr12	107363542	107363991	chr12:107363542-107363991;FANTOM	0	.	107363751	107363752	0	2	111,140,	0,309,
chr12	107377522	107377900	chr12:107377522-107377900;FANTOM	1	.	107377584	107377585	0	2	45,297,	0,81,
chr12	107396424	107396642	chr12:107396424-107396642;FANTOM	0	.	107396546	107396547	0	2	31,3,	0,215,
chr12	107421261	107421749	chr12:107421261-107421749;NETCAGE	13	.	107421519	107421520	0,0,0	2	149,120	0,368
chr12	107424746	107425166	chr12:107424746-107425166;FANTOM	0	.	107425084	107425085	0	2	259,1,	0,419,
chr12	107473112	107473328	chr12:107473112-107473328;FANTOM	0	.	107473220	107473221	0	2	3,1,	0,215,
chr12	107484812	107485175	chr12:107484812-107485175;NETCAGE	3	.	107485091	107485092	0,0,0	2	198,1	0,362
chr12	107494078	107494256	chr12:107494078-107494256;FANTOM	0	.	107494166	107494167	0	2	1,1,	0,177,
chr12	107503199	107503313	chr12:107503199-107503313;FANTOM	0	.	107503255	107503256	0	2	1,1,	0,113,
chr12	107578298	107578459	chr12:107578298-107578459;FANTOM	0	.	107578378	107578379	0	2	1,1,	0,160,
chr12	107638872	107639144	chr12:107638872-107639144;FANTOM	0	.	107639007	107639008	0	2	1,1,	0,271,
chr12	107682481	107682807	chr12:107682481-107682807;FANTOM	0	.	107682643	107682644	0	2	1,1,	0,325,
chr12	107723329	107723653	chr12:107723329-107723653;FANTOM	0	.	107723512	107723513	0	2	45,1,	0,323,
chr12	107724951	107725134	chr12:107724951-107725134;FANTOM	0	.	107725043	107725044	0	2	3,1,	0,182,
chr12	107743020	107743357	chr12:107743020-107743357;NETCAGE	3	.	107743111	107743112	0,0,0	2	45,198	0,139
chr12	107746150	107746204	chr12:107746150-107746204;FANTOM	0	.	107746178	107746179	0	2	4,1,	0,53,
chr12	107780760	107781041	chr12:107780760-107781041;FANTOM	0	.	107780896	107780897	0	2	1,8,	0,273,
chr12	107784577	107784728	chr12:107784577-107784728;NETCAGE	2	.	107784652	107784653	0,0,0	2	1,1	0,150
chr12	107804150	107804479	chr12:107804150-107804479;NETCAGE	3	.	107804314	107804315	0,0,0	2	1,1	0,328
chr12	107844461	107844758	chr12:107844461-107844758;NETCAGE	3	.	107844555	107844556	0,0,0	2	1,109	0,188
chr12	107856980	107857227	chr12:107856980-107857227;FANTOM	0	.	107857219	107857220	0	2	234,1,	0,246,
chr12	108054058	108054330	chr12:108054058-108054330;FANTOM	2	.	108054149	108054150	0	2	92,180,	0,92,
chr12	108054666	108054768	chr12:108054666-108054768;FANTOM	3	.	108054731	108054732	0	2	35,6,	0,96,
chr12	108056293	108056559	chr12:108056293-108056559;FANTOM	0	.	108056438	108056439	0	2	34,8,	0,258,
chr12	108075868	108076013	chr12:108075868-108076013;NETCAGE	9	.	108075935	108075936	0,0,0	2	5,15	0,130
chr12	108103294	108103307	chr12:108103294-108103307;FANTOM	0	.	108103299	108103300	0	2	1,3,	0,10,
chr12	108108381	108108772	chr12:108108381-108108772;NETCAGE	8	.	108108506	108108507	0,0,0	2	7,146	0,245
chr12	108238186	108238361	chr12:108238186-108238361;FANTOM	0	.	108238212	108238213	0	2	1,122,	0,53,
chr12	108294544	108294624	chr12:108294544-108294624;NETCAGE	3	.	108294582	108294583	0,0,0	2	1,3	0,77
chr12	108297283	108297694	chr12:108297283-108297694;FANTOM	3	.	108297637	108297638	0	2	339,41,	0,370,
chr12	108313032	108313345	chr12:108313032-108313345;FANTOM	0	.	108313187	108313188	0	2	1,2,	0,311,
chr12	108511265	108511472	chr12:108511265-108511472;FANTOM	0	.	108511370	108511371	0	2	6,1,	0,206,
chr12	108520922	108521230	chr12:108520922-108521230;FANTOM	0	.	108521110	108521111	0	2	74,4,	0,304,
chr12	108526333	108526711	chr12:108526333-108526711;FANTOM	0	.	108526427	108526428	0	2	37,226,	0,152,
chr12	108647507	108647662	chr12:108647507-108647662;FANTOM	0	.	108647553	108647554	0	2	8,70,	0,85,
chr12	108699402	108699607	chr12:108699402-108699607;FANTOM	3	.	108699510	108699511	0	2	79,66,	0,139,
chr12	108700100	108700298	chr12:108700100-108700298;FANTOM	7	.	108700251	108700252	0	2	134,28,	0,170,
chr12	108710305	108710630	chr12:108710305-108710630;NETCAGE	12	.	108710542	108710543	0,0,0	2	154,4	0,321
chr12	108724260	108724551	chr12:108724260-108724551;FANTOM	0	.	108724393	108724394	0	2	1,25,	0,266,
chr12	108727976	108728516	chr12:108727976-108728516;FANTOM	12	.	108728377	108728378	0	2	359,96,	0,444,
chr12	108729576	108729754	chr12:108729576-108729754;FANTOM	0	.	108729743	108729744	0	2	158,1,	0,177,
chr12	108761286	108761499	chr12:108761286-108761499;FANTOM	3	.	108761385	108761386	0	2	17,30,	0,183,
chr12	108776877	108777008	chr12:108776877-108777008;FANTOM	0	.	108776942	108776943	0	2	1,1,	0,130,
chr12	108783050	108783376	chr12:108783050-108783376;FANTOM	0	.	108783110	108783111	0	2	7,212,	0,114,
chr12	108877904	108878160	chr12:108877904-108878160;FANTOM	42	.	108878032	108878033	0	2	2,1,	0,255,
chr12	108920909	108921183	chr12:108920909-108921183;FANTOM	0	.	108921030	108921031	0	2	1,31,	0,243,
chr12	108959665	108960053	chr12:108959665-108960053;NETCAGE	19	.	108959961	108959962	0,0,0	2	233,27	0,361
chr12	108963990	108964121	chr12:108963990-108964121;NETCAGE	3	.	108964057	108964058	0,0,0	2	5,1	0,130
chr12	108965662	108965849	chr12:108965662-108965849;FANTOM	0	.	108965814	108965815	0	2	125,6,	0,181,
chr12	108966174	108966560	chr12:108966174-108966560;FANTOM	0	.	108966404	108966405	0	2	84,9,	0,377,
chr12	108976696	108977071	chr12:108976696-108977071;FANTOM	0	.	108976884	108976885	0	2	4,1,	0,374,
chr12	108989761	108990124	chr12:108989761-108990124;FANTOM	0	.	108989942	108989943	0	2	1,1,	0,362,
chr12	108990792	108990952	chr12:108990792-108990952;FANTOM	1	.	108990867	108990868	0	2	59,67,	0,93,
chr12	108994702	108995211	chr12:108994702-108995211;FANTOM	0	.	108994981	108994982	0	2	184,134,	0,375,
chr12	108996890	108997233	chr12:108996890-108997233;FANTOM	0	.	108997079	108997080	0	2	40,4,	0,339,
chr12	109003329	109003729	chr12:109003329-109003729;FANTOM	0	.	109003507	109003508	0	2	1,44,	0,356,
chr12	109010746	109010939	chr12:109010746-109010939;FANTOM	0	.	109010888	109010889	0	2	94,1,	0,192,
chr12	109011185	109011417	chr12:109011185-109011417;FANTOM	6	.	109011287	109011288	0	2	27,53,	0,179,
chr12	109023569	109024011	chr12:109023569-109024011;FANTOM	14	.	109023687	109023688	0	2	84,289,	0,153,
chr12	109030971	109031245	chr12:109030971-109031245;FANTOM	2	.	109031127	109031128	0	2	77,38,	0,236,
chr12	109032155	109032517	chr12:109032155-109032517;FANTOM	0	.	109032382	109032383	0	2	94,1,	0,361,
chr12	109035890	109036155	chr12:109035890-109036155;FANTOM	0	.	109035900	109035901	0	2	1,245,	0,20,
chr12	109036250	109036518	chr12:109036250-109036518;FANTOM	0	.	109036430	109036431	0	2	95,1,	0,267,
chr12	109037814	109037911	chr12:109037814-109037911;FANTOM	0	.	109037860	109037861	0	2	1,4,	0,93,
chr12	109037922	109038320	chr12:109037922-109038320;NETCAGE	4	.	109038244	109038245	0,0,0	2	249,1	0,397
chr12	109057939	109058448	chr12:109057939-109058448;NETCAGE	16	.	109058284	109058285	0,0,0	2	334,151	0,358
chr12	109058635	109058851	chr12:109058635-109058851;FANTOM	0	.	109058742	109058743	0	2	1,1,	0,215,
chr12	109061186	109061401	chr12:109061186-109061401;FANTOM	0	.	109061294	109061295	0	2	6,3,	0,212,
chr12	109083720	109083964	chr12:109083720-109083964;FANTOM	4	.	109083779	109083780	0	2	3,127,	0,117,
chr12	109084686	109085066	chr12:109084686-109085066;FANTOM	1	.	109084866	109084867	0	2	133,152,	0,228,
chr12	109088465	109088864	chr12:109088465-109088864;FANTOM	0	.	109088837	109088838	0	2	347,1,	0,398,
chr12	109093619	109093939	chr12:109093619-109093939;FANTOM	0	.	109093778	109093779	0	2	1,2,	0,318,
chr12	109116964	109117579	chr12:109116964-109117579;FANTOM	4	.	109117191	109117192	0	2	153,313,	0,302,
chr12	109117977	109118365	chr12:109117977-109118365;FANTOM	43	.	109118309	109118310	0	2	307,30,	0,358,
chr12	109120887	109121218	chr12:109120887-109121218;FANTOM	0	.	109121133	109121134	0	2	163,1,	0,330,
chr12	109167575	109167781	chr12:109167575-109167781;FANTOM	0	.	109167682	109167683	0	2	10,1,	0,205,
chr12	109183555	109183774	chr12:109183555-109183774;NETCAGE	2	.	109183664	109183665	0,0,0	2	1,1	0,218
chr12	109209396	109209677	chr12:109209396-109209677;FANTOM	0	.	109209590	109209591	0	2	109,1,	0,280,
chr12	109224926	109225262	chr12:109224926-109225262;NETCAGE	2	.	109225093	109225094	0,0,0	2	1,1	0,335
chr12	109227089	109227462	chr12:109227089-109227462;FANTOM	1	.	109227319	109227320	0	2	182,94,	0,279,
chr12	109232143	109232504	chr12:109232143-109232504;FANTOM	85	.	109232327	109232328	0	2	153,145,	0,216,
chr12	109248007	109248657	chr12:109248007-109248657;FANTOM	60	.	109248410	109248411	0	2	376,218,	0,432,
chr12	109249389	109249909	chr12:109249389-109249909;FANTOM	4	.	109249761	109249762	0	2	369,144,	0,376,
chr12	109249958	109250678	chr12:109249958-109250678;FANTOM	4	.	109250396	109250397	0	2	417,259,	0,461,
chr12	109297152	109297589	chr12:109297152-109297589;FANTOM	1	.	109297253	109297254	0	2	38,272,	0,165,
chr12	109300500	109300763	chr12:109300500-109300763;FANTOM	0	.	109300631	109300632	0	2	1,1,	0,262,
chr12	109301611	109301897	chr12:109301611-109301897;NETCAGE	10	.	109301751	109301752	0,0,0	2	19,24	0,262
chr12	109553563	109553881	chr12:109553563-109553881;FANTOM	4	.	109553767	109553768	0	2	158,67,	0,251,
chr12	109570576	109570747	chr12:109570576-109570747;FANTOM	0	.	109570636	109570637	0	2	3,52,	0,119,
chr12	109585769	109586137	chr12:109585769-109586137;FANTOM	0	.	109585990	109585991	0	2	77,1,	0,367,
chr12	109785262	109785419	chr12:109785262-109785419;FANTOM	0	.	109785340	109785341	0	2	1,1,	0,156,
chr12	109899131	109899209	chr12:109899131-109899209;FANTOM	1	.	109899161	109899162	0	2	1,17,	0,61,
chr12	109900309	109900503	chr12:109900309-109900503;FANTOM	1	.	109900402	109900403	0	2	25,32,	0,162,
chr12	109900993	109901418	chr12:109900993-109901418;FANTOM	8	.	109901151	109901152	0	2	54,161,	0,264,
chr12	110062919	110063291	chr12:110062919-110063291;FANTOM	2	.	110063082	110063083	0	2	120,164,	0,208,
chr12	110071631	110071992	chr12:110071631-110071992;FANTOM	0	.	110071654	110071655	0	2	1,314,	0,47,
chr12	110072707	110072839	chr12:110072707-110072839;NETCAGE	4	.	110072817	110072818	0,0,0	2	91,1	0,131
chr12	110072903	110073279	chr12:110072903-110073279;NETCAGE	2	.	110073089	110073090	0,0,0	2	1,4	0,372
chr12	110144863	110144968	chr12:110144863-110144968;NETCAGE	3	.	110144949	110144950	0,0,0	2	69,1	0,104
chr12	110260802	110261197	chr12:110260802-110261197;FANTOM	0	.	110261050	110261051	0	2	103,1,	0,394,
chr12	110265870	110266305	chr12:110265870-110266305;FANTOM	5	.	110266083	110266084	0	2	64,72,	0,363,
chr12	110284237	110284517	chr12:110284237-110284517;FANTOM	0	.	110284403	110284404	0	2	54,1,	0,279,
chr12	110302234	110302425	chr12:110302234-110302425;NETCAGE	2	.	110302352	110302353	0,0,0	2	47,1	0,190
chr12	110315331	110315497	chr12:110315331-110315497;FANTOM	0	.	110315412	110315413	0	2	1,3,	0,163,
chr12	110315812	110316035	chr12:110315812-110316035;FANTOM	0	.	110315885	110315886	0	2	1,77,	0,146,
chr12	110319208	110319481	chr12:110319208-110319481;FANTOM	0	.	110319349	110319350	0	2	12,1,	0,272,
chr12	110498885	110498903	chr12:110498885-110498903;FANTOM	1	.	110498893	110498894	0	2	3,4,	0,14,
chr12	110517321	110517546	chr12:110517321-110517546;FANTOM	1	.	110517447	110517448	0	2	30,1,	0,224,
chr12	110517549	110517856	chr12:110517549-110517856;FANTOM	3	.	110517739	110517740	0	2	152,78,	0,229,
chr12	110540205	110540443	chr12:110540205-110540443;FANTOM	0	.	110540321	110540322	0	2	1,5,	0,233,
chr12	110547153	110547389	chr12:110547153-110547389;NETCAGE	3	.	110547257	110547258	0,0,0	2	43,70	0,166
chr12	110549157	110549502	chr12:110549157-110549502;NETCAGE	2	.	110549355	110549356	0,0,0	2	53,1	0,344
chr12	110567516	110567657	chr12:110567516-110567657;FANTOM	0	.	110567553	110567554	0	2	1,66,	0,75,
chr12	110586973	110587143	chr12:110586973-110587143;FANTOM	2	.	110587077	110587078	0	2	72,33,	0,137,
chr12	110618684	110618848	chr12:110618684-110618848;FANTOM	0	.	110618756	110618757	0	2	1,20,	0,144,
chr12	110633503	110633688	chr12:110633503-110633688;FANTOM	0	.	110633595	110633596	0	2	1,1,	0,184,
chr12	110682622	110683080	chr12:110682622-110683080;FANTOM	0	.	110682795	110682796	0	2	102,212,	0,246,
chr12	110687741	110688014	chr12:110687741-110688014;FANTOM	0	.	110687885	110687886	0	2	17,1,	0,272,
chr12	110694570	110694771	chr12:110694570-110694771;FANTOM	0	.	110694669	110694670	0	2	30,31,	0,170,
chr12	110704832	110705217	chr12:110704832-110705217;FANTOM	0	.	110705053	110705054	0	2	91,33,	0,352,
chr12	110707461	110707714	chr12:110707461-110707714;FANTOM	0	.	110707624	110707625	0	2	75,1,	0,252,
chr12	110735237	110735389	chr12:110735237-110735389;FANTOM	0	.	110735297	110735298	0	2	1,32,	0,120,
chr12	110750652	110751139	chr12:110750652-110751139;FANTOM	0	.	110750938	110750939	0	2	214,127,	0,360,
chr12	110809213	110809452	chr12:110809213-110809452;FANTOM	0	.	110809350	110809351	0	2	37,1,	0,238,
chr12	110867136	110867499	chr12:110867136-110867499;FANTOM	5	.	110867317	110867318	0	2	17,17,	0,346,
chr12	110868445	110868739	chr12:110868445-110868739;NETCAGE	22	.	110868591	110868592	0,0,0	2	7,8	0,286
chr12	110894425	110894613	chr12:110894425-110894613;NETCAGE	2	.	110894474	110894475	0,0,0	2	1,89	0,99
chr12	110909050	110909147	chr12:110909050-110909147;NETCAGE	2	.	110909098	110909099	0,0,0	2	1,1	0,96
chr12	110917368	110917626	chr12:110917368-110917626;NETCAGE	2	.	110917496	110917497	0,0,0	2	1,1	0,257
chr12	110931784	110931990	chr12:110931784-110931990;FANTOM	0	.	110931886	110931887	0	2	1,1,	0,205,
chr12	111001824	111001977	chr12:111001824-111001977;FANTOM	0	.	111001903	111001904	0	2	7,1,	0,152,
chr12	111015565	111016027	chr12:111015565-111016027;FANTOM	1	.	111015681	111015682	0	2	67,295,	0,167,
chr12	111016111	111016444	chr12:111016111-111016444;FANTOM	5	.	111016310	111016311	0	2	176,110,	0,223,
chr12	111019873	111020249	chr12:111019873-111020249;FANTOM	0	.	111019899	111019900	0	2	1,323,	0,53,
chr12	111023118	111023488	chr12:111023118-111023488;FANTOM	0	.	111023331	111023332	0	2	59,1,	0,369,
chr12	111028698	111029042	chr12:111028698-111029042;FANTOM	23	.	111028795	111028796	0	2	31,179,	0,165,
chr12	111043428	111043840	chr12:111043428-111043840;FANTOM	1	.	111043516	111043517	0	2	10,244,	0,168,
chr12	111053049	111053390	chr12:111053049-111053390;FANTOM	0	.	111053219	111053220	0	2	1,1,	0,340,
chr12	111058916	111059261	chr12:111058916-111059261;FANTOM	0	.	111059088	111059089	0	2	1,1,	0,344,
chr12	111077415	111077704	chr12:111077415-111077704;NETCAGE	2	.	111077559	111077560	0,0,0	2	1,1	0,288
chr12	111095518	111095878	chr12:111095518-111095878;FANTOM	0	.	111095697	111095698	0	2	1,1,	0,359,
chr12	111107904	111108414	chr12:111107904-111108414;NETCAGE	4	.	111108168	111108169	0,0,0	2	198,178	0,332
chr12	111136174	111136343	chr12:111136174-111136343;NETCAGE	12	.	111136243	111136244	0,0,0	2	7,37	0,132
chr12	111218381	111218520	chr12:111218381-111218520;FANTOM	0	.	111218450	111218451	0	2	1,1,	0,138,
chr12	111219532	111219716	chr12:111219532-111219716;FANTOM	0	.	111219627	111219628	0	2	8,1,	0,183,
chr12	111252728	111252961	chr12:111252728-111252961;FANTOM	0	.	111252813	111252814	0	2	1,63,	0,170,
chr12	111328232	111328601	chr12:111328232-111328601;FANTOM	0	.	111328416	111328417	0	2	1,1,	0,368,
chr12	111336252	111336432	chr12:111336252-111336432;FANTOM	0	.	111336341	111336342	0	2	1,1,	0,179,
chr12	111463829	111463945	chr12:111463829-111463945;FANTOM	1	.	111463886	111463887	0	2	21,22,	0,94,
chr12	111472489	111472614	chr12:111472489-111472614;NETCAGE	2	.	111472548	111472549	0,0,0	2	1,6	0,119
chr12	111473237	111473713	chr12:111473237-111473713;FANTOM	3	.	111473407	111473408	0	2	146,281,	0,195,
chr12	111475040	111475231	chr12:111475040-111475231;FANTOM	0	.	111475135	111475136	0	2	1,1,	0,190,
chr12	111494792	111495250	chr12:111494792-111495250;FANTOM	0	.	111495129	111495130	0	2	222,4,	0,454,
chr12	111636345	111636562	chr12:111636345-111636562;FANTOM	0	.	111636453	111636454	0	2	1,1,	0,216,
chr12	111752741	111753113	chr12:111752741-111753113;FANTOM	10	.	111752999	111753000	0	2	155,9,	0,363,
chr12	111805472	111805812	chr12:111805472-111805812;NETCAGE	2	.	111805689	111805690	0,0,0	2	97,1	0,339
chr12	111836487	111836654	chr12:111836487-111836654;FANTOM	0	.	111836529	111836530	0	2	6,87,	0,80,
chr12	111841603	111841780	chr12:111841603-111841780;NETCAGE	2	.	111841691	111841692	0,0,0	2	1,1	0,176
chr12	111842634	111842962	chr12:111842634-111842962;FANTOM	0	.	111842758	111842759	0	2	81,160,	0,168,
chr12	111847309	111847501	chr12:111847309-111847501;FANTOM	5	.	111847414	111847415	0	2	52,32,	0,160,
chr12	111847615	111848064	chr12:111847615-111848064;FANTOM	5	.	111847952	111847953	0	2	292,66,	0,383,
chr12	111866764	111867021	chr12:111866764-111867021;FANTOM	1	.	111866783	111866784	0	2	9,226,	0,31,
chr12	111867956	111868269	chr12:111867956-111868269;FANTOM	5	.	111868100	111868101	0	2	125,149,	0,164,
chr12	111868510	111869152	chr12:111868510-111869152;FANTOM	3	.	111868791	111868792	0	2	277,355,	0,287,
chr12	111870317	111870607	chr12:111870317-111870607;FANTOM	0	.	111870391	111870392	0	2	1,142,	0,148,
chr12	111870880	111871177	chr12:111870880-111871177;NETCAGE	11	.	111870942	111870943	0,0,0	2	24,195	0,102
chr12	111871399	111872030	chr12:111871399-111872030;NETCAGE	31	.	111871684	111871685	0,0,0	2	226,285	0,346
chr12	111874894	111875107	chr12:111874894-111875107;NETCAGE	4	.	111875000	111875001	0,0,0	2	1,1	0,212
chr12	111875686	111876044	chr12:111875686-111876044;FANTOM	2	.	111875770	111875771	0	2	49,237,	0,121,
chr12	111877784	111878927	chr12:111877784-111878927;NETCAGE	10	.	111878198	111878199	0,0,0	2	240,553	0,590
chr12	111881100	111881273	chr12:111881100-111881273;NETCAGE	2	.	111881147	111881148	0,0,0	2	1,78	0,95
chr12	111881338	111881509	chr12:111881338-111881509;FANTOM	1	.	111881419	111881420	0	2	33,41,	0,130,
chr12	111881553	111881959	chr12:111881553-111881959;NETCAGE	14	.	111881796	111881797	0,0,0	2	96,14	0,392
chr12	111883923	111883990	chr12:111883923-111883990;FANTOM	0	.	111883956	111883957	0	2	1,1,	0,66,
chr12	111904763	111905142	chr12:111904763-111905142;FANTOM	0	.	111904952	111904953	0	2	1,1,	0,378,
chr12	111920911	111921256	chr12:111920911-111921256;NETCAGE	30	.	111921238	111921239	0,0,0	2	313,2	0,343
chr12	111939312	111939650	chr12:111939312-111939650;FANTOM	0	.	111939574	111939575	0	2	189,1,	0,337,
chr12	112018937	112019235	chr12:112018937-112019235;FANTOM	2	.	112019072	112019073	0	2	82,109,	0,189,
chr12	112062488	112062663	chr12:112062488-112062663;NETCAGE	2	.	112062569	112062570	0,0,0	2	44,55	0,120
chr12	112076898	112077286	chr12:112076898-112077286;NETCAGE	2	.	112077091	112077092	0,0,0	2	1,1	0,387
chr12	112085387	112085736	chr12:112085387-112085736;NETCAGE	3	.	112085504	112085505	0,0,0	2	1,115	0,234
chr12	112092747	112093079	chr12:112092747-112093079;NETCAGE	2	.	112092761	112092762	0,0,0	2	1,303	0,29
chr12	112105240	112105369	chr12:112105240-112105369;NETCAGE	5	.	112105318	112105319	0,0,0	2	35,7	0,122
chr12	112105649	112106023	chr12:112105649-112106023;NETCAGE	3	.	112105886	112105887	0,0,0	2	103,1	0,373
chr12	112195945	112196478	chr12:112195945-112196478;NETCAGE	38	.	112196080	112196081	0,0,0	2	64,325	0,208
chr12	112199059	112199157	chr12:112199059-112199157;NETCAGE	2	.	112199107	112199108	0,0,0	2	1,1	0,97
chr12	112215177	112215502	chr12:112215177-112215502;FANTOM	1	.	112215205	112215206	0	2	1,269,	0,56,
chr12	112272822	112272911	chr12:112272822-112272911;NETCAGE	5	.	112272866	112272867	0,0,0	2	1,1	0,88
chr12	112341708	112342051	chr12:112341708-112342051;FANTOM	1	.	112341877	112341878	0	2	1,4,	0,339,
chr12	112350429	112350743	chr12:112350429-112350743;NETCAGE	2	.	112350585	112350586	0,0,0	2	1,1	0,313
chr12	112358515	112358885	chr12:112358515-112358885;NETCAGE	2	.	112358699	112358700	0,0,0	2	1,2	0,368
chr12	112363158	112363241	chr12:112363158-112363241;FANTOM	0	.	112363199	112363200	0	2	1,1,	0,82,
chr12	112459409	112459708	chr12:112459409-112459708;NETCAGE	5	.	112459504	112459505	0,0,0	2	1,109	0,190
chr12	112462309	112462339	chr12:112462309-112462339;NETCAGE	3	.	112462323	112462324	0,0,0	2	1,1	0,29
chr12	112464061	112464211	chr12:112464061-112464211;FANTOM	0	.	112464135	112464136	0	2	1,1,	0,149,
chr12	112529504	112529724	chr12:112529504-112529724;FANTOM	0	.	112529615	112529616	0	2	5,1,	0,219,
chr12	112534496	112534670	chr12:112534496-112534670;FANTOM	0	.	112534604	112534605	0	2	44,1,	0,173,
chr12	112537939	112538315	chr12:112537939-112538315;NETCAGE	4	.	112538126	112538127	0,0,0	2	1,2	0,374
chr12	112545862	112545946	chr12:112545862-112545946;FANTOM	0	.	112545884	112545885	0	2	4,42,	0,42,
chr12	112550243	112550592	chr12:112550243-112550592;NETCAGE	6	.	112550370	112550371	0,0,0	2	83,176	0,173
chr12	112554455	112554606	chr12:112554455-112554606;FANTOM	2	.	112554535	112554536	0	2	43,32,	0,119,
chr12	112560601	112560962	chr12:112560601-112560962;NETCAGE	32	.	112560738	112560739	0,0,0	2	50,135	0,226
chr12	112566952	112567278	chr12:112566952-112567278;FANTOM	0	.	112567114	112567115	0	2	1,1,	0,325,
chr12	112569313	112569455	chr12:112569313-112569455;FANTOM	0	.	112569349	112569350	0	2	9,77,	0,65,
chr12	112586760	112587123	chr12:112586760-112587123;NETCAGE	2	.	112586879	112586880	0,0,0	2	1,125	0,238
chr12	112633664	112633952	chr12:112633664-112633952;FANTOM	4	.	112633816	112633817	0	2	19,2,	0,286,
chr12	112741741	112742068	chr12:112741741-112742068;FANTOM	0	.	112741903	112741904	0	2	1,3,	0,324,
chr12	112759768	112760224	chr12:112759768-112760224;FANTOM	1	.	112759929	112759930	0	2	142,275,	0,181,
chr12	112809864	112809925	chr12:112809864-112809925;FANTOM	0	.	112809894	112809895	0	2	1,1,	0,60,
chr12	112851687	112852064	chr12:112851687-112852064;NETCAGE	2	.	112851875	112851876	0,0,0	2	1,1	0,376
chr12	112908037	112908227	chr12:112908037-112908227;FANTOM	0	.	112908153	112908154	0	2	46,3,	0,187,
chr12	112920682	112921011	chr12:112920682-112921011;FANTOM	0	.	112920992	112920993	0	2	293,1,	0,328,
chr12	112996187	112996311	chr12:112996187-112996311;FANTOM	0	.	112996217	112996218	0	2	3,65,	0,59,
chr12	113035658	113036099	chr12:113035658-113036099;FANTOM	3	.	113035838	113035839	0	2	6,86,	0,355,
chr12	113037686	113038081	chr12:113037686-113038081;FANTOM	4	.	113037929	113037930	0	2	177,84,	0,311,
chr12	113179420	113179582	chr12:113179420-113179582;NETCAGE	2	.	113179500	113179501	0,0,0	2	1,1	0,161
chr12	113200592	113200849	chr12:113200592-113200849;FANTOM	0	.	113200720	113200721	0	2	1,1,	0,256,
chr12	113362788	113363012	chr12:113362788-113363012;NETCAGE	4	.	113362849	113362850	0,0,0	2	25,126	0,98
chr12	113417200	113417385	chr12:113417200-113417385;FANTOM	0	.	113417311	113417312	0	2	40,1,	0,184,
chr12	113417741	113417850	chr12:113417741-113417850;FANTOM	0	.	113417750	113417751	0	2	1,90,	0,19,
chr12	113478524	113478983	chr12:113478524-113478983;FANTOM	0	.	113478678	113478679	0	2	102,251,	0,208,
chr12	113490228	113490419	chr12:113490228-113490419;FANTOM	0	.	113490323	113490324	0	2	1,1,	0,190,
chr12	113496576	113496983	chr12:113496576-113496983;NETCAGE	26	.	113496638	113496639	0,0,0	2	43,324	0,83
chr12	113500467	113501075	chr12:113500467-113501075;NETCAGE	5	.	113500549	113500550	0,0,0	2	78,520	0,88
chr12	113502885	113503086	chr12:113502885-113503086;FANTOM	0	.	113502985	113502986	0	2	1,1,	0,200,
chr12	113507894	113508421	chr12:113507894-113508421;FANTOM	4	.	113508143	113508144	0	2	163,190,	0,337,
chr12	113510019	113510183	chr12:113510019-113510183;NETCAGE	2	.	113510100	113510101	0,0,0	2	1,1	0,163
chr12	113513069	113513377	chr12:113513069-113513377;FANTOM	0	.	113513211	113513212	0	2	49,72,	0,236,
chr12	113524315	113524473	chr12:113524315-113524473;FANTOM	0	.	113524398	113524399	0	2	11,1,	0,157,
chr12	113574868	113575216	chr12:113574868-113575216;FANTOM	0	.	113574904	113574905	0	2	4,279,	0,69,
chr12	113579863	113580302	chr12:113579863-113580302;FANTOM	2	.	113580090	113580091	0	2	216,200,	0,239,
chr12	113580533	113580764	chr12:113580533-113580764;FANTOM	1	.	113580646	113580647	0	2	31,35,	0,196,
chr12	113630509	113630869	chr12:113630509-113630869;FANTOM	0	.	113630676	113630677	0	2	1,25,	0,335,
chr12	113644189	113644365	chr12:113644189-113644365;FANTOM	4	.	113644285	113644286	0	2	22,4,	0,172,
chr12	113648464	113648591	chr12:113648464-113648591;NETCAGE	2	.	113648527	113648528	0,0,0	2	1,1	0,126
chr12	113652796	113652994	chr12:113652796-113652994;FANTOM	4	.	113652902	113652903	0	2	33,18,	0,180,
chr12	113660919	113661318	chr12:113660919-113661318;FANTOM	1	.	113661187	113661188	0	2	238,100,	0,299,
chr12	113661981	113662303	chr12:113661981-113662303;NETCAGE	3	.	113662166	113662167	0,0,0	2	51,1	0,321
chr12	113667617	113667862	chr12:113667617-113667862;FANTOM	1	.	113667653	113667654	0	2	1,172,	0,73,
chr12	113670739	113671157	chr12:113670739-113671157;FANTOM	0	.	113670855	113670856	0	2	51,235,	0,183,
chr12	113684297	113684702	chr12:113684297-113684702;FANTOM	0	.	113684390	113684391	0	2	35,252,	0,153,
chr12	113709766	113709965	chr12:113709766-113709965;FANTOM	3	.	113709823	113709824	0	2	38,121,	0,78,
chr12	113741046	113741165	chr12:113741046-113741165;FANTOM	0	.	113741158	113741159	0	2	107,1,	0,118,
chr12	113784360	113784724	chr12:113784360-113784724;NETCAGE	3	.	113784539	113784540	0,0,0	2	1,6	0,358
chr12	113798034	113798144	chr12:113798034-113798144;FANTOM	0	.	113798105	113798106	0	2	35,1,	0,109,
chr12	113851482	113851626	chr12:113851482-113851626;FANTOM	2	.	113851553	113851554	0	2	44,44,	0,100,
chr12	113855961	113856499	chr12:113855961-113856499;FANTOM	2	.	113856240	113856241	0	2	157,135,	0,403,
chr12	113858388	113858513	chr12:113858388-113858513;FANTOM	0	.	113858434	113858435	0	2	1,33,	0,92,
chr12	113903072	113903274	chr12:113903072-113903274;FANTOM	0	.	113903193	113903194	0	2	69,28,	0,174,
chr12	113908135	113908376	chr12:113908135-113908376;FANTOM	0	.	113908299	113908300	0	2	100,12,	0,229,
chr12	113910690	113910929	chr12:113910690-113910929;FANTOM	0	.	113910809	113910810	0	2	1,1,	0,238,
chr12	113911337	113912000	chr12:113911337-113912000;FANTOM	0	.	113911520	113911521	0	2	137,433,	0,230,
chr12	113925032	113925100	chr12:113925032-113925100;FANTOM	0	.	113925065	113925066	0	2	1,1,	0,67,
chr12	113938595	113938989	chr12:113938595-113938989;FANTOM	0	.	113938795	113938796	0	2	148,140,	0,254,
chr12	113951456	113951772	chr12:113951456-113951772;FANTOM	0	.	113951613	113951614	0	2	1,1,	0,315,
chr12	114025549	114025908	chr12:114025549-114025908;FANTOM	0	.	114025723	114025724	0	2	1,10,	0,349,
chr12	114029271	114029455	chr12:114029271-114029455;FANTOM	0	.	114029395	114029396	0	2	67,1,	0,183,
chr12	114101859	114102314	chr12:114101859-114102314;FANTOM	0	.	114102078	114102079	0	2	125,140,	0,315,
chr12	114200256	114200532	chr12:114200256-114200532;FANTOM	1	.	114200389	114200390	0	2	1,10,	0,266,
chr12	114246212	114246485	chr12:114246212-114246485;NETCAGE	6	.	114246287	114246288	0,0,0	2	1,123	0,150
chr12	114246649	114246747	chr12:114246649-114246747;NETCAGE	4	.	114246675	114246676	0,0,0	2	1,45	0,53
chr12	114298883	114299035	chr12:114298883-114299035;NETCAGE	3	.	114298952	114298953	0,0,0	2	1,13	0,139
chr12	114299615	114299806	chr12:114299615-114299806;NETCAGE	4	.	114299695	114299696	0,0,0	2	1,31	0,160
chr12	114449273	114449426	chr12:114449273-114449426;FANTOM	0	.	114449312	114449313	0	2	20,93,	0,60,
chr12	114449981	114450226	chr12:114449981-114450226;FANTOM	1	.	114450037	114450038	0	2	35,166,	0,79,
chr12	114502448	114502456	chr12:114502448-114502456;FANTOM	0	.	114502451	114502452	0	2	1,1,	0,7,
chr12	114713809	114714132	chr12:114713809-114714132;FANTOM	0	.	114713970	114713971	0	2	1,1,	0,322,
chr12	114815176	114815404	chr12:114815176-114815404;FANTOM	0	.	114815289	114815290	0	2	1,1,	0,227,
chr12	114816133	114816403	chr12:114816133-114816403;FANTOM	0	.	114816298	114816299	0	2	63,1,	0,269,
chr12	114833369	114833814	chr12:114833369-114833814;FANTOM	0	.	114833716	114833717	0	2	327,76,	0,369,
chr12	114842378	114842779	chr12:114842378-114842779;FANTOM	0	.	114842611	114842612	0	2	95,28,	0,373,
chr12	114917726	114918063	chr12:114917726-114918063;FANTOM	0	.	114917894	114917895	0	2	1,1,	0,336,
chr12	114919107	114919420	chr12:114919107-114919420;FANTOM	1	.	114919227	114919228	0	2	26,97,	0,216,
chr12	115103963	115104215	chr12:115103963-115104215;FANTOM	0	.	115104200	115104201	0	2	225,1,	0,251,
chr12	115105863	115106455	chr12:115105863-115106455;FANTOM	0	.	115106374	115106375	0	2	435,3,	0,589,
chr12	115107232	115107509	chr12:115107232-115107509;FANTOM	0	.	115107391	115107392	0	2	54,11,	0,266,
chr12	115123119	115123458	chr12:115123119-115123458;FANTOM	0	.	115123381	115123382	0	2	193,7,	0,332,
chr12	115123635	115123908	chr12:115123635-115123908;FANTOM	0	.	115123864	115123865	0	2	188,1,	0,272,
chr12	115124247	115124415	chr12:115124247-115124415;NETCAGE	2	.	115124330	115124331	0,0,0	2	1,1	0,167
chr12	115124772	115125182	chr12:115124772-115125182;FANTOM	1	.	115125088	115125089	0	2	225,1,	0,409,
chr12	115129219	115129332	chr12:115129219-115129332;FANTOM	0	.	115129272	115129273	0	2	1,6,	0,107,
chr12	115130244	115130426	chr12:115130244-115130426;FANTOM	1	.	115130315	115130316	0	2	40,78,	0,104,
chr12	115138813	115139195	chr12:115138813-115139195;FANTOM	0	.	115139096	115139097	0	2	187,1,	0,381,
chr12	115141464	115141600	chr12:115141464-115141600;NETCAGE	8	.	115141496	115141497	0,0,0	2	1,72	0,64
chr12	115149788	115149866	chr12:115149788-115149866;NETCAGE	2	.	115149844	115149845	0,0,0	2	36,1	0,77
chr12	115172990	115173109	chr12:115172990-115173109;FANTOM	0	.	115173028	115173029	0	2	9,51,	0,68,
chr12	115176723	115176877	chr12:115176723-115176877;NETCAGE	9	.	115176793	115176794	0,0,0	2	10,23	0,131
chr12	115198193	115198341	chr12:115198193-115198341;NETCAGE	10	.	115198264	115198265	0,0,0	2	13,18	0,130
chr12	115207521	115207732	chr12:115207521-115207732;NETCAGE	5	.	115207651	115207652	0,0,0	2	52,1	0,210
chr12	115237584	115237934	chr12:115237584-115237934;NETCAGE	3	.	115237760	115237761	0,0,0	2	4,1	0,349
chr12	115251089	115251361	chr12:115251089-115251361;NETCAGE	2	.	115251273	115251274	0,0,0	2	98,1	0,271
chr12	115335922	115336115	chr12:115335922-115336115;FANTOM	0	.	115336074	115336075	0	2	113,1,	0,192,
chr12	115354392	115354675	chr12:115354392-115354675;FANTOM	1	.	115354478	115354479	0	2	6,116,	0,167,
chr12	115582684	115583082	chr12:115582684-115583082;FANTOM	0	.	115582882	115582883	0	2	1,1,	0,397,
chr12	115791856	115792156	chr12:115791856-115792156;FANTOM	8	.	115792051	115792052	0	2	112,20,	0,280,
chr12	115803300	115803402	chr12:115803300-115803402;FANTOM	0	.	115803335	115803336	0	2	1,31,	0,71,
chr12	115808339	115808663	chr12:115808339-115808663;FANTOM	0	.	115808500	115808501	0	2	1,1,	0,323,
chr12	115813235	115813340	chr12:115813235-115813340;NETCAGE	4	.	115813283	115813284	0,0,0	2	35,42	0,63
chr12	115836144	115836465	chr12:115836144-115836465;NETCAGE	3	.	115836282	115836283	0,0,0	2	67,110	0,211
chr12	115859650	115860039	chr12:115859650-115860039;NETCAGE	2	.	115859837	115859838	0,0,0	2	1,14	0,375
chr12	115864633	115864880	chr12:115864633-115864880;NETCAGE	3	.	115864763	115864764	0,0,0	2	15,1	0,246
chr12	115865739	115865767	chr12:115865739-115865767;FANTOM	0	.	115865752	115865753	0	2	1,1,	0,27,
chr12	115870892	115871279	chr12:115870892-115871279;NETCAGE	6	.	115871206	115871207	0,0,0	2	250,8	0,379
chr12	115889491	115890073	chr12:115889491-115890073;FANTOM	0	.	115889777	115889778	0	2	205,214,	0,368,
chr12	116044058	116044374	chr12:116044058-116044374;FANTOM	0	.	116044215	116044216	0	2	1,1,	0,315,
chr12	116111611	116111662	chr12:116111611-116111662;FANTOM	0	.	116111636	116111637	0	2	1,1,	0,50,
chr12	116188760	116188962	chr12:116188760-116188962;FANTOM	0	.	116188860	116188861	0	2	1,1,	0,201,
chr12	116193913	116194329	chr12:116193913-116194329;FANTOM	0	.	116194110	116194111	0	2	1,21,	0,395,
chr12	116308098	116308555	chr12:116308098-116308555;FANTOM	0	.	116308413	116308414	0	2	305,130,	0,327,
chr12	116310785	116311186	chr12:116310785-116311186;NETCAGE	6	.	116310983	116310984	0,0,0	2	166,169	0,232
chr12	116362516	116362609	chr12:116362516-116362609;FANTOM	0	.	116362583	116362584	0	2	50,7,	0,86,
chr12	116383050	116383163	chr12:116383050-116383163;FANTOM	1	.	116383140	116383141	0	2	71,2,	0,111,
chr12	116498439	116498839	chr12:116498439-116498839;FANTOM	0	.	116498748	116498749	0	2	220,1,	0,399,
chr12	116530359	116530538	chr12:116530359-116530538;FANTOM	0	.	116530482	116530483	0	2	69,1,	0,178,
chr12	116540475	116540498	chr12:116540475-116540498;NETCAGE	18	.	116540488	116540489	0,0,0	2	10,5	0,18
chr12	116561417	116561596	chr12:116561417-116561596;FANTOM	2	.	116561451	116561452	0	2	13,123,	0,56,
chr12	116570796	116571229	chr12:116570796-116571229;FANTOM	1	.	116571120	116571121	0	2	259,42,	0,391,
chr12	116572704	116573066	chr12:116572704-116573066;FANTOM	0	.	116572888	116572889	0	2	8,1,	0,361,
chr12	116590030	116590409	chr12:116590030-116590409;FANTOM	0	.	116590219	116590220	0	2	1,1,	0,378,
chr12	116602727	116603094	chr12:116602727-116603094;FANTOM	0	.	116602909	116602910	0	2	1,3,	0,364,
chr12	116635093	116635461	chr12:116635093-116635461;NETCAGE	3	.	116635389	116635390	0,0,0	2	227,1	0,367
chr12	116661909	116662288	chr12:116661909-116662288;FANTOM	1	.	116662265	116662266	0	2	339,5,	0,374,
chr12	116666460	116666763	chr12:116666460-116666763;FANTOM	0	.	116666748	116666749	0	2	276,1,	0,302,
chr12	116684381	116684676	chr12:116684381-116684676;NETCAGE	2	.	116684582	116684583	0,0,0	2	110,1	0,294
chr12	116701070	116701373	chr12:116701070-116701373;FANTOM	3	.	116701313	116701314	0	2	194,9,	0,294,
chr12	116718485	116718754	chr12:116718485-116718754;FANTOM	0	.	116718616	116718617	0	2	7,12,	0,257,
chr12	116761879	116762027	chr12:116761879-116762027;FANTOM	0	.	116761941	116761942	0	2	1,23,	0,125,
chr12	116762641	116762780	chr12:116762641-116762780;FANTOM	1	.	116762709	116762710	0	2	37,38,	0,101,
chr12	116773942	116774212	chr12:116773942-116774212;FANTOM	2	.	116774134	116774135	0	2	159,43,	0,227,
chr12	116774503	116774852	chr12:116774503-116774852;FANTOM	2	.	116774681	116774682	0	2	136,127,	0,222,
chr12	116776120	116776308	chr12:116776120-116776308;FANTOM	0	.	116776213	116776214	0	2	1,1,	0,187,
chr12	116796896	116797249	chr12:116796896-116797249;FANTOM	5	.	116796983	116796984	0	2	23,201,	0,152,
chr12	116818019	116818280	chr12:116818019-116818280;FANTOM	1	.	116818124	116818125	0	2	6,55,	0,206,
chr12	116821073	116821333	chr12:116821073-116821333;FANTOM	2	.	116821155	116821156	0	2	7,102,	0,158,
chr12	116822618	116822872	chr12:116822618-116822872;NETCAGE	13	.	116822732	116822733	0,0,0	2	1,25	0,229
chr12	116823644	116823944	chr12:116823644-116823944;NETCAGE	2	.	116823843	116823844	0,0,0	2	103,4	0,296
chr12	116828176	116828516	chr12:116828176-116828516;FANTOM	0	.	116828353	116828354	0	2	16,1,	0,339,
chr12	116844408	116844669	chr12:116844408-116844669;NETCAGE	2	.	116844553	116844554	0,0,0	2	32,1	0,260
chr12	116860943	116861189	chr12:116860943-116861189;FANTOM	0	.	116861119	116861120	0	2	109,2,	0,244,
chr12	116864232	116864472	chr12:116864232-116864472;FANTOM	0	.	116864362	116864363	0	2	22,1,	0,239,
chr12	116865168	116865340	chr12:116865168-116865340;FANTOM	0	.	116865256	116865257	0	2	20,14,	0,158,
chr12	116872040	116872309	chr12:116872040-116872309;FANTOM	0	.	116872216	116872217	0	2	125,40,	0,229,
chr12	116872632	116872752	chr12:116872632-116872752;FANTOM	0	.	116872691	116872692	0	2	1,1,	0,119,
chr12	116879221	116879353	chr12:116879221-116879353;FANTOM	3	.	116879245	116879246	0	2	6,89,	0,43,
chr12	116882134	116882504	chr12:116882134-116882504;FANTOM	1	.	116882285	116882286	0	2	88,155,	0,215,
chr12	116893494	116893818	chr12:116893494-116893818;FANTOM	17	.	116893639	116893640	0	2	77,109,	0,215,
chr12	116928717	116928987	chr12:116928717-116928987;FANTOM	8	.	116928845	116928846	0	2	41,53,	0,217,
chr12	116930750	116930937	chr12:116930750-116930937;FANTOM	0	.	116930850	116930851	0	2	24,10,	0,177,
chr12	116932011	116932430	chr12:116932011-116932430;NETCAGE	7	.	116932341	116932342	0,0,0	2	274,31	0,388
chr12	116946088	116946451	chr12:116946088-116946451;FANTOM	0	.	116946188	116946189	0	2	23,184,	0,179,
chr12	116946674	116946880	chr12:116946674-116946880;FANTOM	0	.	116946777	116946778	0	2	2,1,	0,205,
chr12	116951744	116951929	chr12:116951744-116951929;FANTOM	0	.	116951836	116951837	0	2	1,1,	0,184,
chr12	116958826	116959052	chr12:116958826-116959052;FANTOM	3	.	116958938	116958939	0	2	43,43,	0,183,
chr12	116965905	116966115	chr12:116965905-116966115;NETCAGE	2	.	116966009	116966010	0,0,0	2	1,1	0,209
chr12	116975193	116975459	chr12:116975193-116975459;FANTOM	12	.	116975295	116975296	0	2	56,116,	0,150,
chr12	116977765	116977838	chr12:116977765-116977838;FANTOM	0	.	116977799	116977800	0	2	1,4,	0,69,
chr12	116989656	116990244	chr12:116989656-116990244;FANTOM	21	.	116989970	116989971	0	2	240,199,	0,389,
chr12	116990477	116990812	chr12:116990477-116990812;FANTOM	0	.	116990734	116990735	0	2	181,1,	0,334,
chr12	117025032	117025071	chr12:117025032-117025071;FANTOM	0	.	117025051	117025052	0	2	1,1,	0,38,
chr12	117029905	117030297	chr12:117029905-117030297;FANTOM	0	.	117030144	117030145	0	2	180,93,	0,299,
chr12	117032027	117032578	chr12:117032027-117032578;FANTOM	4	.	117032231	117032232	0	2	194,335,	0,216,
chr12	117039313	117039620	chr12:117039313-117039620;FANTOM	3	.	117039516	117039517	0	2	149,49,	0,258,
chr12	117039794	117039983	chr12:117039794-117039983;FANTOM	0	.	117039913	117039914	0	2	51,1,	0,188,
chr12	117049040	117049175	chr12:117049040-117049175;FANTOM	0	.	117049107	117049108	0	2	1,1,	0,134,
chr12	117077028	117077226	chr12:117077028-117077226;FANTOM	0	.	117077126	117077127	0	2	1,1,	0,197,
chr12	117100450	117100717	chr12:117100450-117100717;FANTOM	0	.	117100698	117100699	0	2	235,5,	0,262,
chr12	117173952	117174265	chr12:117173952-117174265;FANTOM	0	.	117174215	117174216	0	2	221,6,	0,307,
chr12	117181042	117181402	chr12:117181042-117181402;NETCAGE	3	.	117181223	117181224	0,0,0	2	4,1	0,359
chr12	117241332	117241427	chr12:117241332-117241427;FANTOM	0	.	117241369	117241370	0	2	1,21,	0,74,
chr12	117255942	117256291	chr12:117255942-117256291;FANTOM	0	.	117256057	117256058	0	2	1,119,	0,230,
chr12	117277511	117277610	chr12:117277511-117277610;FANTOM	0	.	117277563	117277564	0	2	7,1,	0,98,
chr12	117350147	117350238	chr12:117350147-117350238;NETCAGE	22	.	117350189	117350190	0,0,0	2	8,13	0,78
chr12	117375665	117375672	chr12:117375665-117375672;FANTOM	0	.	117375668	117375669	0	2	1,1,	0,6,
chr12	117458484	117459116	chr12:117458484-117459116;NETCAGE	2	.	117458550	117458551	0,0,0	2	1,500	0,132
chr12	117463995	117464311	chr12:117463995-117464311;NETCAGE	2	.	117464149	117464150	0,0,0	2	20,26	0,290
chr12	117478325	117478369	chr12:117478325-117478369;FANTOM	0	.	117478351	117478352	0	2	11,1,	0,43,
chr12	117480044	117480441	chr12:117480044-117480441;FANTOM	1	.	117480322	117480323	0	2	212,52,	0,345,
chr12	117483062	117483484	chr12:117483062-117483484;FANTOM	2	.	117483385	117483386	0	2	297,72,	0,350,
chr12	117485966	117486265	chr12:117485966-117486265;NETCAGE	2	.	117486065	117486066	0,0,0	2	1,101	0,198
chr12	117488733	117488972	chr12:117488733-117488972;FANTOM	1	.	117488785	117488786	0	2	13,146,	0,93,
chr12	117498032	117498586	chr12:117498032-117498586;FANTOM	3	.	117498264	117498265	0	2	203,292,	0,262,
chr12	117501024	117501320	chr12:117501024-117501320;FANTOM	0	.	117501280	117501281	0	2	219,1,	0,295,
chr12	117528809	117529089	chr12:117528809-117529089;NETCAGE	5	.	117528955	117528956	0,0,0	2	65,52	0,228
chr12	117562923	117563290	chr12:117562923-117563290;FANTOM	0	.	117563099	117563100	0	2	1,15,	0,352,
chr12	117717563	117717963	chr12:117717563-117717963;FANTOM	0	.	117717620	117717621	0	2	6,290,	0,110,
chr12	117871849	117872390	chr12:117871849-117872390;FANTOM	0	.	117872075	117872076	0	2	211,298,	0,243,
chr12	117988619	117988948	chr12:117988619-117988948;FANTOM	0	.	117988783	117988784	0	2	1,1,	0,328,
chr12	118012695	118013095	chr12:118012695-118013095;FANTOM	0	.	118012895	118012896	0	2	2,1,	0,399,
chr12	118017798	118018172	chr12:118017798-118018172;FANTOM	0	.	118018029	118018030	0	2	91,1,	0,373,
chr12	118022640	118022660	chr12:118022640-118022660;FANTOM	0	.	118022649	118022650	0	2	1,1,	0,19,
chr12	118066532	118066707	chr12:118066532-118066707;NETCAGE	2	.	118066620	118066621	0,0,0	2	3,1	0,174
chr12	118123457	118123641	chr12:118123457-118123641;FANTOM	0	.	118123523	118123524	0	2	1,52,	0,132,
chr12	118157825	118158191	chr12:118157825-118158191;FANTOM	0	.	118158006	118158007	0	2	1,3,	0,363,
chr12	118202051	118202145	chr12:118202051-118202145;FANTOM	0	.	118202097	118202098	0	2	1,1,	0,93,
chr12	118209559	118209890	chr12:118209559-118209890;FANTOM	0	.	118209579	118209580	0	2	2,291,	0,40,
chr12	118263351	118263381	chr12:118263351-118263381;FANTOM	0	.	118263365	118263366	0	2	1,1,	0,29,
chr12	118278853	118278970	chr12:118278853-118278970;FANTOM	0	.	118278911	118278912	0	2	1,1,	0,116,
chr12	118313927	118314150	chr12:118313927-118314150;FANTOM	0	.	118314015	118314016	0	2	49,94,	0,129,
chr12	118349165	118349453	chr12:118349165-118349453;FANTOM	0	.	118349308	118349309	0	2	1,1,	0,287,
chr12	118395566	118395635	chr12:118395566-118395635;NETCAGE	2	.	118395600	118395601	0,0,0	2	1,1	0,68
chr12	118466445	118466738	chr12:118466445-118466738;FANTOM	0	.	118466628	118466629	0	2	76,1,	0,292,
chr12	118497379	118497776	chr12:118497379-118497776;FANTOM	0	.	118497425	118497426	0	2	1,305,	0,92,
chr12	118497859	118498236	chr12:118497859-118498236;FANTOM	0	.	118498047	118498048	0	2	1,1,	0,376,
chr12	118516485	118516751	chr12:118516485-118516751;NETCAGE	19	.	118516620	118516621	0,0,0	2	14,9	0,257
chr12	118605193	118605499	chr12:118605193-118605499;FANTOM	0	.	118605375	118605376	0	2	60,1,	0,305,
chr12	118626739	118626832	chr12:118626739-118626832;FANTOM	0	.	118626768	118626769	0	2	1,35,	0,58,
chr12	118632324	118632442	chr12:118632324-118632442;FANTOM	1	.	118632382	118632383	0	2	1,1,	0,117,
chr12	118679498	118679822	chr12:118679498-118679822;NETCAGE	2	.	118679659	118679660	0,0,0	2	1,1	0,323
chr12	118683899	118684129	chr12:118683899-118684129;NETCAGE	10	.	118684014	118684015	0,0,0	2	3,1	0,229
chr12	118744725	118745093	chr12:118744725-118745093;FANTOM	0	.	118744967	118744968	0	2	199,82,	0,286,
chr12	118745418	118745709	chr12:118745418-118745709;FANTOM	2	.	118745622	118745623	0	2	136,18,	0,273,
chr12	118784975	118784984	chr12:118784975-118784984;FANTOM	0	.	118784979	118784980	0	2	1,1,	0,8,
chr12	118795182	118795561	chr12:118795182-118795561;FANTOM	1	.	118795498	118795499	0	2	288,33,	0,346,
chr12	118815733	118815925	chr12:118815733-118815925;FANTOM	0	.	118815735	118815736	0	2	1,187,	0,5,
chr12	119079795	119080190	chr12:119079795-119080190;FANTOM	0	.	119079992	119079993	0	2	1,1,	0,394,
chr12	119145644	119145788	chr12:119145644-119145788;NETCAGE	2	.	119145690	119145691	0,0,0	2	1,52	0,92
chr12	119398004	119398265	chr12:119398004-119398265;FANTOM	0	.	119398134	119398135	0	2	1,1,	0,260,
chr12	119607080	119607235	chr12:119607080-119607235;NETCAGE	2	.	119607173	119607174	0,0,0	2	34,1	0,154
chr12	119618645	119618705	chr12:119618645-119618705;FANTOM	0	.	119618686	119618687	0	2	24,1,	0,59,
chr12	119632995	119633391	chr12:119632995-119633391;FANTOM	0	.	119633196	119633197	0	2	10,2,	0,394,
chr12	119646482	119646796	chr12:119646482-119646796;FANTOM	0	.	119646669	119646670	0	2	63,1,	0,313,
chr12	119648635	119648890	chr12:119648635-119648890;FANTOM	0	.	119648690	119648691	0	2	1,145,	0,110,
chr12	119824446	119824698	chr12:119824446-119824698;FANTOM	0	.	119824571	119824572	0	2	1,1,	0,251,
chr12	119918412	119918681	chr12:119918412-119918681;NETCAGE	4	.	119918534	119918535	0,0,0	2	1,24	0,245
chr12	119921747	119921758	chr12:119921747-119921758;FANTOM	0	.	119921752	119921753	0	2	1,1,	0,10,
chr12	119965287	119965472	chr12:119965287-119965472;NETCAGE	3	.	119965314	119965315	0,0,0	2	1,131	0,54
chr12	120080327	120080462	chr12:120080327-120080462;FANTOM	0	.	120080394	120080395	0	2	1,1,	0,134,
chr12	120103394	120103720	chr12:120103394-120103720;FANTOM	0	.	120103525	120103526	0	2	1,63,	0,263,
chr12	120141173	120141195	chr12:120141173-120141195;FANTOM	0	.	120141184	120141185	0	2	2,1,	0,21,
chr12	120143473	120143577	chr12:120143473-120143577;NETCAGE	2	.	120143524	120143525	0,0,0	2	1,1	0,103
chr12	120153680	120153798	chr12:120153680-120153798;FANTOM	0	.	120153736	120153737	0	2	1,5,	0,113,
chr12	120154476	120154628	chr12:120154476-120154628;NETCAGE	3	.	120154560	120154561	0,0,0	2	26,9	0,143
chr12	120179533	120179605	chr12:120179533-120179605;FANTOM	0	.	120179596	120179597	0	2	56,1,	0,71,
chr12	120239357	120239612	chr12:120239357-120239612;FANTOM	0	.	120239537	120239538	0	2	107,1,	0,254,
chr12	120372601	120372782	chr12:120372601-120372782;FANTOM	0	.	120372689	120372690	0	2	1,4,	0,177,
chr12	120426531	120426889	chr12:120426531-120426889;FANTOM	14	.	120426593	120426594	0	2	39,271,	0,87,
chr12	120433844	120433899	chr12:120433844-120433899;FANTOM	0	.	120433872	120433873	0	2	3,1,	0,54,
chr12	120445148	120445418	chr12:120445148-120445418;FANTOM	5	.	120445236	120445237	0	2	28,120,	0,150,
chr12	120450063	120450486	chr12:120450063-120450486;FANTOM	2	.	120450316	120450317	0	2	155,70,	0,353,
chr12	120451614	120452059	chr12:120451614-120452059;FANTOM	6	.	120451866	120451867	0	2	199,139,	0,306,
chr12	120453080	120453507	chr12:120453080-120453507;FANTOM	0	.	120453183	120453184	0	2	71,291,	0,136,
chr12	120486152	120486402	chr12:120486152-120486402;FANTOM	0	.	120486306	120486307	0	2	61,1,	0,249,
chr12	120516744	120516801	chr12:120516744-120516801;FANTOM	0	.	120516775	120516776	0	2	7,1,	0,56,
chr12	120517203	120517454	chr12:120517203-120517454;NETCAGE	22	.	120517324	120517325	0,0,0	2	93,100	0,151
chr12	120523454	120524052	chr12:120523454-120524052;NETCAGE	14	.	120523935	120523936	0,0,0	2	368,3	0,595
chr12	120524802	120525368	chr12:120524802-120525368;FANTOM	8	.	120525018	120525019	0	2	183,316,	0,250,
chr12	120552644	120553352	chr12:120552644-120553352;NETCAGE	4	.	120552941	120552942	0,0,0	2	259,372	0,336
chr12	120559611	120559796	chr12:120559611-120559796;NETCAGE	5	.	120559696	120559697	0,0,0	2	44,58	0,127
chr12	120639993	120640274	chr12:120639993-120640274;FANTOM	0	.	120640077	120640078	0	2	1,113,	0,168,
chr12	120665661	120665757	chr12:120665661-120665757;FANTOM	0	.	120665704	120665705	0	2	1,10,	0,86,
chr12	120665914	120666456	chr12:120665914-120666456;NETCAGE	12	.	120666412	120666413	0,0,0	2	492,37	0,505
chr12	120666780	120666906	chr12:120666780-120666906;FANTOM	0	.	120666822	120666823	0	2	1,41,	0,85,
chr12	120668258	120668871	chr12:120668258-120668871;FANTOM	19	.	120668568	120668569	0	2	291,282,	0,331,
chr12	120669025	120669761	chr12:120669025-120669761;FANTOM	3	.	120669333	120669334	0	2	267,385,	0,351,
chr12	120672500	120673016	chr12:120672500-120673016;FANTOM	4	.	120672698	120672699	0	2	149,268,	0,248,
chr12	120675783	120676003	chr12:120675783-120676003;FANTOM	0	.	120675892	120675893	0	2	1,1,	0,219,
chr12	120689817	120690140	chr12:120689817-120690140;FANTOM	8	.	120689964	120689965	0	2	89,116,	0,207,
chr12	120700086	120700381	chr12:120700086-120700381;FANTOM	0	.	120700232	120700233	0	2	1,2,	0,293,
chr12	120700935	120701192	chr12:120700935-120701192;FANTOM	0	.	120701120	120701121	0	2	115,1,	0,256,
chr12	120728531	120728703	chr12:120728531-120728703;FANTOM	0	.	120728616	120728617	0	2	1,1,	0,171,
chr12	120749824	120749947	chr12:120749824-120749947;NETCAGE	2	.	120749889	120749890	0,0,0	2	10,1	0,122
chr12	120759315	120759497	chr12:120759315-120759497;NETCAGE	5	.	120759405	120759406	0,0,0	2	1,1	0,181
chr12	120796275	120796548	chr12:120796275-120796548;NETCAGE	3	.	120796467	120796468	0,0,0	2	113,1	0,272
chr12	120803895	120804280	chr12:120803895-120804280;FANTOM	0	.	120803956	120803957	0	2	1,262,	0,123,
chr12	120835592	120835965	chr12:120835592-120835965;FANTOM	0	.	120835695	120835696	0	2	66,232,	0,141,
chr12	120851941	120852093	chr12:120851941-120852093;FANTOM	0	.	120852021	120852022	0	2	11,1,	0,151,
chr12	120856004	120856198	chr12:120856004-120856198;FANTOM	0	.	120856100	120856101	0	2	1,1,	0,193,
chr12	120896090	120896473	chr12:120896090-120896473;NETCAGE	2	.	120896126	120896127	0,0,0	2	1,310	0,73
chr12	120896685	120897102	chr12:120896685-120897102;NETCAGE	6	.	120896873	120896874	0,0,0	2	36,76	0,341
chr12	120906143	120906276	chr12:120906143-120906276;FANTOM	0	.	120906235	120906236	0	2	69,16,	0,117,
chr12	120912483	120912692	chr12:120912483-120912692;FANTOM	0	.	120912651	120912652	0	2	159,30,	0,179,
chr12	120917289	120917456	chr12:120917289-120917456;NETCAGE	2	.	120917341	120917342	0,0,0	2	1,63	0,104
chr12	120926786	120926862	chr12:120926786-120926862;FANTOM	0	.	120926829	120926830	0	2	13,1,	0,75,
chr12	120953454	120953584	chr12:120953454-120953584;FANTOM	0	.	120953518	120953519	0	2	1,1,	0,129,
chr12	120956227	120956384	chr12:120956227-120956384;FANTOM	0	.	120956264	120956265	0	2	3,84,	0,73,
chr12	120967554	120967708	chr12:120967554-120967708;FANTOM	0	.	120967667	120967668	0	2	75,1,	0,153,
chr12	120976448	120976663	chr12:120976448-120976663;FANTOM	1	.	120976549	120976550	0	2	63,75,	0,140,
chr12	121019899	121020145	chr12:121019899-121020145;FANTOM	0	.	121019999	121020000	0	2	4,49,	0,197,
chr12	121021309	121021477	chr12:121021309-121021477;FANTOM	0	.	121021389	121021390	0	2	1,7,	0,161,
chr12	121038763	121038810	chr12:121038763-121038810;FANTOM	0	.	121038785	121038786	0	2	1,3,	0,44,
chr12	121115952	121116256	chr12:121115952-121116256;NETCAGE	4	.	121116105	121116106	0,0,0	2	4,1	0,303
chr12	121179921	121180187	chr12:121179921-121180187;FANTOM	0	.	121180095	121180096	0	2	91,7,	0,259,
chr12	121245538	121245859	chr12:121245538-121245859;FANTOM	0	.	121245789	121245790	0	2	183,1,	0,320,
chr12	121268399	121268878	chr12:121268399-121268878;FANTOM	0	.	121268838	121268839	0	2	402,1,	0,478,
chr12	121282265	121283301	chr12:121282265-121283301;FANTOM	1	.	121283111	121283112	0	2	840,183,	0,853,
chr12	121310801	121311113	chr12:121310801-121311113;FANTOM	2	.	121311059	121311060	0	2	208,2,	0,310,
chr12	121322345	121322363	chr12:121322345-121322363;FANTOM	0	.	121322357	121322358	0	2	9,1,	0,17,
chr12	121347564	121347960	chr12:121347564-121347960;FANTOM	0	.	121347619	121347620	0	2	35,320,	0,76,
chr12	121366513	121366710	chr12:121366513-121366710;FANTOM	0	.	121366613	121366614	0	2	6,1,	0,196,
chr12	121367131	121367281	chr12:121367131-121367281;FANTOM	0	.	121367256	121367257	0	2	102,1,	0,149,
chr12	121402785	121402795	chr12:121402785-121402795;FANTOM	0	.	121402790	121402791	0	2	3,1,	0,9,
chr12	121425440	121425755	chr12:121425440-121425755;FANTOM	0	.	121425494	121425495	0	2	1,207,	0,108,
chr12	121460857	121460983	chr12:121460857-121460983;FANTOM	0	.	121460960	121460961	0	2	82,1,	0,125,
chr12	121462488	121462659	chr12:121462488-121462659;FANTOM	0	.	121462589	121462590	0	2	34,1,	0,170,
chr12	121463665	121463746	chr12:121463665-121463746;NETCAGE	2	.	121463712	121463713	0,0,0	2	16,1	0,80
chr12	121471797	121472025	chr12:121471797-121472025;FANTOM	2	.	121471885	121471886	0	2	28,78,	0,150,
chr12	121497390	121497638	chr12:121497390-121497638;FANTOM	0	.	121497513	121497514	0	2	1,1,	0,247,
chr12	121498035	121498283	chr12:121498035-121498283;FANTOM	0	.	121498256	121498257	0	2	196,1,	0,247,
chr12	121523691	121523988	chr12:121523691-121523988;FANTOM	5	.	121523760	121523761	0	2	42,200,	0,97,
chr12	121525589	121525864	chr12:121525589-121525864;FANTOM	0	.	121525736	121525737	0	2	66,46,	0,229,
chr12	121533843	121533975	chr12:121533843-121533975;FANTOM	0	.	121533916	121533917	0	2	17,1,	0,131,
chr12	121562351	121562509	chr12:121562351-121562509;NETCAGE	2	.	121562429	121562430	0,0,0	2	1,1	0,157
chr12	121566211	121566268	chr12:121566211-121566268;FANTOM	0	.	121566241	121566242	0	2	6,1,	0,56,
chr12	121566827	121567413	chr12:121566827-121567413;NETCAGE	137	.	121566963	121566964	0,0,0	2	119,431	0,155
chr12	121569260	121569366	chr12:121569260-121569366;FANTOM	0	.	121569312	121569313	0	2	1,1,	0,105,
chr12	121581639	121581946	chr12:121581639-121581946;FANTOM	20	.	121581767	121581768	0	2	61,111,	0,196,
chr12	121583169	121583668	chr12:121583169-121583668;FANTOM	3	.	121583304	121583305	0	2	113,341,	0,158,
chr12	121634517	121635169	chr12:121634517-121635169;FANTOM	72	.	121634887	121634888	0	2	350,260,	0,392,
chr12	121642681	121642955	chr12:121642681-121642955;FANTOM	0	.	121642686	121642687	0	2	1,263,	0,11,
chr12	121665259	121665512	chr12:121665259-121665512;NETCAGE	2	.	121665295	121665296	0,0,0	2	1,181	0,72
chr12	121714857	121715111	chr12:121714857-121715111;FANTOM	55	.	121714995	121714996	0	2	83,59,	0,195,
chr12	121715307	121715461	chr12:121715307-121715461;FANTOM	0	.	121715406	121715407	0	2	53,7,	0,147,
chr12	121725097	121725322	chr12:121725097-121725322;FANTOM	0	.	121725220	121725221	0	2	103,81,	0,144,
chr12	121817164	121817188	chr12:121817164-121817188;FANTOM	0	.	121817175	121817176	0	2	1,1,	0,23,
chr12	121838748	121839039	chr12:121838748-121839039;FANTOM	1	.	121838845	121838846	0	2	51,146,	0,145,
chr12	121839154	121839422	chr12:121839154-121839422;FANTOM	0	.	121839289	121839290	0	2	4,1,	0,267,
chr12	121841505	121841570	chr12:121841505-121841570;FANTOM	0	.	121841537	121841538	0	2	1,1,	0,64,
chr12	121860194	121860793	chr12:121860194-121860793;NETCAGE	11	.	121860505	121860506	0,0,0	2	294,269	0,330
chr12	121863513	121863914	chr12:121863513-121863914;NETCAGE	2	.	121863725	121863726	0,0,0	2	46,21	0,380
chr12	121864200	121864449	chr12:121864200-121864449;FANTOM	2	.	121864233	121864234	0	2	2,183,	0,66,
chr12	121864626	121864707	chr12:121864626-121864707;NETCAGE	2	.	121864654	121864655	0,0,0	2	1,24	0,57
chr12	121865142	121865525	chr12:121865142-121865525;NETCAGE	6	.	121865311	121865312	0,0,0	2	1,44	0,339
chr12	121866033	121866226	chr12:121866033-121866226;FANTOM	0	.	121866129	121866130	0	2	1,1,	0,192,
chr12	121868820	121869101	chr12:121868820-121869101;NETCAGE	2	.	121868959	121868960	0,0,0	2	1,2	0,279
chr12	121869148	121869471	chr12:121869148-121869471;NETCAGE	2	.	121869309	121869310	0,0,0	2	1,1	0,322
chr12	121869726	121870154	chr12:121869726-121870154;NETCAGE	3	.	121869966	121869967	0,0,0	2	80,26	0,402
chr12	121871928	121872235	chr12:121871928-121872235;NETCAGE	7	.	121872083	121872084	0,0,0	2	5,1	0,306
chr12	121888305	121888670	chr12:121888305-121888670;FANTOM	0	.	121888534	121888535	0	2	96,1,	0,364,
chr12	121904317	121904475	chr12:121904317-121904475;FANTOM	0	.	121904367	121904368	0	2	31,87,	0,71,
chr12	121950322	121950543	chr12:121950322-121950543;FANTOM	0	.	121950326	121950327	0	2	1,213,	0,8,
chr12	121951651	121951880	chr12:121951651-121951880;FANTOM	3	.	121951734	121951735	0	2	12,74,	0,155,
chr12	121952057	121952425	chr12:121952057-121952425;FANTOM	0	.	121952167	121952168	0	2	1,147,	0,221,
chr12	121968421	121968751	chr12:121968421-121968751;FANTOM	0	.	121968671	121968672	0	2	173,1,	0,329,
chr12	121969670	121970034	chr12:121969670-121970034;FANTOM	0	.	121969851	121969852	0	2	1,1,	0,363,
chr12	121976471	121976819	chr12:121976471-121976819;FANTOM	0	.	121976718	121976719	0	2	148,1,	0,347,
chr12	121991536	121991847	chr12:121991536-121991847;NETCAGE	17	.	121991629	121991630	0,0,0	2	50,173	0,138
chr12	121995551	121996008	chr12:121995551-121996008;FANTOM	0	.	121995762	121995763	0	2	67,101,	0,356,
chr12	121998241	121998591	chr12:121998241-121998591;FANTOM	0	.	121998486	121998487	0	2	156,15,	0,335,
chr12	122006998	122007221	chr12:122006998-122007221;FANTOM	0	.	122007109	122007110	0	2	1,1,	0,222,
chr12	122014724	122015549	chr12:122014724-122015549;FANTOM	3	.	122015006	122015007	0	2	248,507,	0,318,
chr12	122020162	122020238	chr12:122020162-122020238;FANTOM	180	.	122020211	122020212	0	2	29,5,	0,71,
chr12	122020670	122020879	chr12:122020670-122020879;FANTOM	1	.	122020763	122020764	0	2	17,38,	0,171,
chr12	122028609	122028883	chr12:122028609-122028883;FANTOM	18	.	122028797	122028798	0	2	157,53,	0,221,
chr12	122038259	122038565	chr12:122038259-122038565;NETCAGE	2	.	122038320	122038321	0,0,0	2	1,183	0,123
chr12	122039860	122040069	chr12:122039860-122040069;NETCAGE	2	.	122040043	122040044	0,0,0	2	159,1	0,208
chr12	122067749	122067897	chr12:122067749-122067897;FANTOM	1	.	122067831	122067832	0	2	53,35,	0,113,
chr12	122086492	122086728	chr12:122086492-122086728;FANTOM	0	.	122086609	122086610	0	2	1,1,	0,235,
chr12	122092611	122092803	chr12:122092611-122092803;NETCAGE	3	.	122092706	122092707	0,0,0	2	1,1	0,191
chr12	122111179	122111410	chr12:122111179-122111410;NETCAGE	11	.	122111279	122111280	0,0,0	2	1,31	0,200
chr12	122124782	122125118	chr12:122124782-122125118;FANTOM	1	.	122124935	122124936	0	2	126,155,	0,181,
chr12	122155083	122155323	chr12:122155083-122155323;FANTOM	0	.	122155203	122155204	0	2	3,1,	0,239,
chr12	122182308	122182583	chr12:122182308-122182583;NETCAGE	2	.	122182494	122182495	0,0,0	2	99,1	0,274
chr12	122186812	122187117	chr12:122186812-122187117;FANTOM	0	.	122186964	122186965	0	2	1,1,	0,304,
chr12	122192862	122193657	chr12:122192862-122193657;NETCAGE	72	.	122192948	122192949	0,0,0	2	60,682	0,113
chr12	122222024	122222408	chr12:122222024-122222408;NETCAGE	2	.	122222245	122222246	0,0,0	2	61,1	0,383
chr12	122222782	122223299	chr12:122222782-122223299;NETCAGE	3	.	122223042	122223043	0,0,0	2	199,194	0,323
chr12	122223556	122223928	chr12:122223556-122223928;NETCAGE	3	.	122223741	122223742	0,0,0	2	1,1	0,371
chr12	122224293	122224471	chr12:122224293-122224471;FANTOM	3	.	122224350	122224351	0	2	9,71,	0,107,
chr12	122224475	122224819	chr12:122224475-122224819;NETCAGE	2	.	122224709	122224710	0,0,0	2	127,1	0,343
chr12	122225058	122225273	chr12:122225058-122225273;FANTOM	0	.	122225167	122225168	0	2	6,1,	0,214,
chr12	122227473	122227629	chr12:122227473-122227629;FANTOM	3	.	122227503	122227504	0	2	17,112,	0,44,
chr12	122227826	122228273	chr12:122227826-122228273;FANTOM	16	.	122227973	122227974	0	2	99,251,	0,196,
chr12	122228443	122228705	chr12:122228443-122228705;FANTOM	23	.	122228503	122228504	0	2	12,152,	0,110,
chr12	122229588	122230472	chr12:122229588-122230472;FANTOM	8	.	122229849	122229850	0	2	227,588,	0,296,
chr12	122244420	122244953	chr12:122244420-122244953;NETCAGE	8	.	122244654	122244655	0,0,0	2	210,274	0,259
chr12	122259367	122259624	chr12:122259367-122259624;NETCAGE	2	.	122259495	122259496	0,0,0	2	1,1	0,256
chr12	122290265	122290375	chr12:122290265-122290375;NETCAGE	2	.	122290319	122290320	0,0,0	2	1,1	0,109
chr12	122309456	122309717	chr12:122309456-122309717;FANTOM	0	.	122309590	122309591	0	2	15,7,	0,254,
chr12	122363309	122363443	chr12:122363309-122363443;FANTOM	0	.	122363411	122363412	0	2	72,1,	0,133,
chr12	122443553	122443819	chr12:122443553-122443819;FANTOM	0	.	122443685	122443686	0	2	1,1,	0,265,
chr12	122444524	122444823	chr12:122444524-122444823;FANTOM	0	.	122444768	122444769	0	2	192,1,	0,298,
chr12	122462187	122462386	chr12:122462187-122462386;FANTOM	13	.	122462357	122462358	0	2	147,4,	0,195,
chr12	122462417	122462775	chr12:122462417-122462775;FANTOM	3	.	122462614	122462615	0	2	71,34,	0,324,
chr12	122468105	122468213	chr12:122468105-122468213;NETCAGE	3	.	122468158	122468159	0,0,0	2	1,1	0,107
chr12	122517490	122517922	chr12:122517490-122517922;FANTOM	0	.	122517628	122517629	0	2	109,264,	0,168,
chr12	122518432	122518585	chr12:122518432-122518585;FANTOM	6	.	122518506	122518507	0	2	2,5,	0,148,
chr12	122519763	122520228	chr12:122519763-122520228;FANTOM	0	.	122519935	122519936	0	2	119,238,	0,227,
chr12	122582501	122583063	chr12:122582501-122583063;NETCAGE	15	.	122582668	122582669	0,0,0	2	124,350	0,212
chr12	122681575	122681727	chr12:122681575-122681727;FANTOM	0	.	122681650	122681651	0	2	1,1,	0,151,
chr12	122752907	122753233	chr12:122752907-122753233;NETCAGE	2	.	122753069	122753070	0,0,0	2	1,1	0,325
chr12	122771781	122771848	chr12:122771781-122771848;FANTOM	0	.	122771814	122771815	0	2	1,1,	0,66,
chr12	122897459	122897572	chr12:122897459-122897572;FANTOM	0	.	122897540	122897541	0	2	53,2,	0,111,
chr12	122908043	122908483	chr12:122908043-122908483;FANTOM	48	.	122908328	122908329	0	2	218,87,	0,353,
chr12	122952702	122952803	chr12:122952702-122952803;FANTOM	0	.	122952757	122952758	0	2	12,1,	0,100,
chr12	122980018	122980395	chr12:122980018-122980395;NETCAGE	2	.	122980206	122980207	0,0,0	2	1,1	0,376
chr12	123131126	123131793	chr12:123131126-123131793;FANTOM	5	.	123131489	123131490	0	2	304,244,	0,423,
chr12	123134609	123134748	chr12:123134609-123134748;FANTOM	0	.	123134694	123134695	0	2	36,3,	0,136,
chr12	123207042	123207235	chr12:123207042-123207235;FANTOM	0	.	123207131	123207132	0	2	3,17,	0,176,
chr12	123209170	123209414	chr12:123209170-123209414;NETCAGE	3	.	123209306	123209307	0,0,0	2	31,1	0,243
chr12	123216800	123217069	chr12:123216800-123217069;FANTOM	2	.	123216943	123216944	0	2	126,108,	0,161,
chr12	123218047	123218405	chr12:123218047-123218405;FANTOM	3	.	123218294	123218295	0	2	153,16,	0,342,
chr12	123223226	123223440	chr12:123223226-123223440;FANTOM	0	.	123223350	123223351	0	2	37,1,	0,213,
chr12	123228705	123228954	chr12:123228705-123228954;FANTOM	1	.	123228879	123228880	0	2	116,16,	0,233,
chr12	123233355	123233499	chr12:123233355-123233499;FANTOM	2	.	123233416	123233417	0	2	24,44,	0,100,
chr12	123236093	123236212	chr12:123236093-123236212;NETCAGE	5	.	123236174	123236175	0,0,0	2	46,1	0,118
chr12	123320749	123321200	chr12:123320749-123321200;FANTOM	2	.	123320857	123320858	0	2	96,329,	0,122,
chr12	123322558	123323008	chr12:123322558-123323008;NETCAGE	20	.	123322645	123322646	0,0,0	2	85,359	0,91
chr12	123326101	123326462	chr12:123326101-123326462;NETCAGE	18	.	123326199	123326200	0,0,0	2	5,168	0,193
chr12	123348371	123348653	chr12:123348371-123348653;NETCAGE	2	.	123348592	123348593	0,0,0	2	162,1	0,281
chr12	123352500	123352698	chr12:123352500-123352698;FANTOM	0	.	123352695	123352696	0	2	195,1,	0,197,
chr12	123362987	123363145	chr12:123362987-123363145;FANTOM	0	.	123363087	123363088	0	2	45,1,	0,157,
chr12	123367402	123367963	chr12:123367402-123367963;FANTOM	6	.	123367874	123367875	0	2	420,35,	0,526,
chr12	123377732	123378127	chr12:123377732-123378127;FANTOM	0	.	123378025	123378026	0	2	225,33,	0,362,
chr12	123383124	123383428	chr12:123383124-123383428;FANTOM	0	.	123383215	123383216	0	2	19,140,	0,164,
chr12	123387713	123388070	chr12:123387713-123388070;FANTOM	0	.	123387891	123387892	0	2	1,1,	0,356,
chr12	123401242	123401450	chr12:123401242-123401450;NETCAGE	3	.	123401345	123401346	0,0,0	2	1,1	0,207
chr12	123427792	123427968	chr12:123427792-123427968;FANTOM	0	.	123427872	123427873	0	2	1,16,	0,160,
chr12	123528001	123528432	chr12:123528001-123528432;FANTOM	0	.	123528292	123528293	0	2	259,107,	0,324,
chr12	123539982	123540095	chr12:123539982-123540095;FANTOM	0	.	123540038	123540039	0	2	1,1,	0,112,
chr12	123555205	123555330	chr12:123555205-123555330;FANTOM	0	.	123555221	123555222	0	2	1,93,	0,32,
chr12	123557906	123558430	chr12:123557906-123558430;FANTOM	2	.	123558038	123558039	0	2	129,388,	0,136,
chr12	123558604	123558942	chr12:123558604-123558942;FANTOM	0	.	123558693	123558694	0	2	5,164,	0,174,
chr12	123563294	123563583	chr12:123563294-123563583;FANTOM	1	.	123563474	123563475	0	2	107,34,	0,255,
chr12	123569685	123569956	chr12:123569685-123569956;FANTOM	0	.	123569820	123569821	0	2	1,1,	0,270,
chr12	123580195	123580587	chr12:123580195-123580587;NETCAGE	8	.	123580514	123580515	0,0,0	2	251,3	0,389
chr12	123582236	123582631	chr12:123582236-123582631;FANTOM	0	.	123582306	123582307	0	2	1,254,	0,141,
chr12	123583230	123583584	chr12:123583230-123583584;FANTOM	0	.	123583406	123583407	0	2	1,1,	0,353,
chr12	123591691	123591842	chr12:123591691-123591842;NETCAGE	2	.	123591771	123591772	0,0,0	2	11,1	0,150
chr12	123605358	123605647	chr12:123605358-123605647;FANTOM	2	.	123605453	123605454	0	2	43,141,	0,148,
chr12	123606030	123606279	chr12:123606030-123606279;FANTOM	0	.	123606154	123606155	0	2	1,1,	0,248,
chr12	123615846	123616275	chr12:123615846-123616275;FANTOM	0	.	123616025	123616026	0	2	1,71,	0,358,
chr12	123616405	123617083	chr12:123616405-123617083;FANTOM	2	.	123616760	123616761	0	2	309,276,	0,402,
chr12	123619465	123619743	chr12:123619465-123619743;FANTOM	0	.	123619465	123619466	0	2	1,277,	0,1,
chr12	123625857	123625976	chr12:123625857-123625976;FANTOM	0	.	123625909	123625910	0	2	1,15,	0,104,
chr12	123627472	123627989	chr12:123627472-123627989;FANTOM	18	.	123627682	123627683	0	2	141,236,	0,281,
chr12	123636095	123636496	chr12:123636095-123636496;FANTOM	0	.	123636484	123636485	0	2	380,1,	0,400,
chr12	123692425	123692725	chr12:123692425-123692725;NETCAGE	19	.	123692622	123692623	0,0,0	2	98,3	0,297
chr12	123730142	123730427	chr12:123730142-123730427;NETCAGE	9	.	123730297	123730298	0,0,0	2	106,79	0,206
chr12	123730654	123730790	chr12:123730654-123730790;NETCAGE	2	.	123730721	123730722	0,0,0	2	1,1	0,135
chr12	123740204	123740506	chr12:123740204-123740506;NETCAGE	2	.	123740354	123740355	0,0,0	2	1,1	0,301
chr12	123762972	123763139	chr12:123762972-123763139;FANTOM	0	.	123763055	123763056	0	2	1,1,	0,166,
chr12	123872201	123872612	chr12:123872201-123872612;FANTOM	0	.	123872413	123872414	0	2	16,1,	0,410,
chr12	123916939	123917399	chr12:123916939-123917399;FANTOM	11	.	123917199	123917200	0	2	233,171,	0,289,
chr12	123917456	123917702	chr12:123917456-123917702;FANTOM	12	.	123917657	123917658	0	2	193,35,	0,211,
chr12	123918583	123918835	chr12:123918583-123918835;NETCAGE	2	.	123918789	123918790	0,0,0	2	162,1	0,251
chr12	123919438	123919802	chr12:123919438-123919802;FANTOM	1	.	123919749	123919750	0	2	287,27,	0,337,
chr12	123926134	123926514	chr12:123926134-123926514;FANTOM	0	.	123926191	123926192	0	2	1,265,	0,115,
chr12	123930588	123930862	chr12:123930588-123930862;FANTOM	2	.	123930770	123930771	0	2	96,5,	0,269,
chr12	123933894	123934077	chr12:123933894-123934077;FANTOM	3	.	123933999	123934000	0	2	63,35,	0,148,
chr12	123963389	123963624	chr12:123963389-123963624;FANTOM	0	.	123963439	123963440	0	2	1,135,	0,100,
chr12	123964050	123964332	chr12:123964050-123964332;FANTOM	1	.	123964150	123964151	0	2	32,112,	0,170,
chr12	123968034	123968239	chr12:123968034-123968239;NETCAGE	2	.	123968217	123968218	0,0,0	2	163,1	0,204
chr12	124009741	124009949	chr12:124009741-124009949;FANTOM	0	.	124009844	124009845	0	2	1,1,	0,207,
chr12	124016468	124016833	chr12:124016468-124016833;NETCAGE	7	.	124016740	124016741	0,0,0	2	203,23	0,342
chr12	124084205	124084487	chr12:124084205-124084487;NETCAGE	3	.	124084345	124084346	0,0,0	2	1,1	0,281
chr12	124085729	124086010	chr12:124085729-124086010;NETCAGE	10	.	124085860	124085861	0,0,0	2	1,18	0,263
chr12	124108091	124108301	chr12:124108091-124108301;FANTOM	0	.	124108195	124108196	0	2	1,1,	0,209,
chr12	124166239	124166442	chr12:124166239-124166442;NETCAGE	14	.	124166356	124166357	0,0,0	2	38,5	0,198
chr12	124198913	124199092	chr12:124198913-124199092;FANTOM	1	.	124199011	124199012	0	2	28,9,	0,170,
chr12	124441921	124442233	chr12:124441921-124442233;NETCAGE	4	.	124442105	124442106	0,0,0	2	61,4	0,308
chr12	124486134	124486345	chr12:124486134-124486345;FANTOM	1	.	124486230	124486231	0	2	1,19,	0,192,
chr12	124511422	124511512	chr12:124511422-124511512;FANTOM	0	.	124511485	124511486	0	2	38,1,	0,89,
chr12	124612131	124612460	chr12:124612131-124612460;FANTOM	0	.	124612295	124612296	0	2	1,1,	0,328,
chr12	124626388	124626730	chr12:124626388-124626730;FANTOM	0	.	124626546	124626547	0	2	1,25,	0,317,
chr12	124652509	124652749	chr12:124652509-124652749;NETCAGE	2	.	124652628	124652629	0,0,0	2	1,1	0,239
chr12	124712628	124712930	chr12:124712628-124712930;NETCAGE	2	.	124712666	124712667	0,0,0	2	1,226	0,76
chr12	124716985	124717336	chr12:124716985-124717336;FANTOM	0	.	124717219	124717220	0	2	170,51,	0,300,
chr12	124717911	124718282	chr12:124717911-124718282;FANTOM	1	.	124718054	124718055	0	2	55,138,	0,233,
chr12	124721310	124721532	chr12:124721310-124721532;FANTOM	0	.	124721424	124721425	0	2	8,1,	0,221,
chr12	124723493	124723805	chr12:124723493-124723805;NETCAGE	4	.	124723648	124723649	0,0,0	2	1,1	0,311
chr12	124750011	124750124	chr12:124750011-124750124;FANTOM	0	.	124750066	124750067	0	2	1,2,	0,111,
chr12	124811433	124811602	chr12:124811433-124811602;FANTOM	0	.	124811517	124811518	0	2	1,1,	0,168,
chr12	124823049	124823325	chr12:124823049-124823325;FANTOM	0	.	124823211	124823212	0	2	51,1,	0,275,
chr12	124864827	124865003	chr12:124864827-124865003;FANTOM	0	.	124864907	124864908	0	2	48,63,	0,113,
chr12	124866398	124866679	chr12:124866398-124866679;FANTOM	0	.	124866459	124866460	0	2	1,159,	0,122,
chr12	124875337	124875736	chr12:124875337-124875736;FANTOM	9	.	124875418	124875419	0	2	49,285,	0,114,
chr12	124875953	124876085	chr12:124875953-124876085;FANTOM	2	.	124876022	124876023	0	2	29,21,	0,111,
chr12	124878995	124879156	chr12:124878995-124879156;NETCAGE	9	.	124879098	124879099	0,0,0	2	51,5	0,156
chr12	124881407	124881714	chr12:124881407-124881714;NETCAGE	18	.	124881695	124881696	0,0,0	2	271,1	0,306
chr12	124889485	124889845	chr12:124889485-124889845;FANTOM	0	.	124889664	124889665	0	2	1,1,	0,359,
chr12	124907545	124908050	chr12:124907545-124908050;FANTOM	0	.	124907791	124907792	0	2	189,200,	0,305,
chr12	124916261	124916578	chr12:124916261-124916578;FANTOM	0	.	124916545	124916546	0	2	255,2,	0,315,
chr12	124917398	124917599	chr12:124917398-124917599;FANTOM	0	.	124917458	124917459	0	2	1,80,	0,121,
chr12	124926088	124926324	chr12:124926088-124926324;FANTOM	3	.	124926238	124926239	0	2	105,40,	0,196,
chr12	124926476	124926613	chr12:124926476-124926613;FANTOM	0	.	124926575	124926576	0	2	64,1,	0,136,
chr12	124937911	124938596	chr12:124937911-124938596;FANTOM	95	.	124938281	124938282	0	2	339,283,	0,402,
chr12	124939391	124939634	chr12:124939391-124939634;FANTOM	14	.	124939466	124939467	0	2	17,109,	0,134,
chr12	124942584	124942823	chr12:124942584-124942823;FANTOM	9	.	124942637	124942638	0	2	30,161,	0,78,
chr12	124951666	124951729	chr12:124951666-124951729;FANTOM	0	.	124951685	124951686	0	2	1,25,	0,38,
chr12	124961644	124962003	chr12:124961644-124962003;FANTOM	0	.	124961832	124961833	0	2	23,4,	0,355,
chr12	124962828	124963212	chr12:124962828-124963212;FANTOM	0	.	124962932	124962933	0	2	1,176,	0,208,
chr12	124963399	124963744	chr12:124963399-124963744;FANTOM	0	.	124963550	124963551	0	2	1,43,	0,302,
chr12	124978525	124978765	chr12:124978525-124978765;FANTOM	0	.	124978629	124978630	0	2	3,34,	0,206,
chr12	124982309	124982472	chr12:124982309-124982472;FANTOM	0	.	124982375	124982376	0	2	1,30,	0,133,
chr12	124985154	124985447	chr12:124985154-124985447;FANTOM	0	.	124985300	124985301	0	2	1,1,	0,292,
chr12	124991138	124991309	chr12:124991138-124991309;FANTOM	0	.	124991171	124991172	0	2	1,105,	0,66,
chr12	125003619	125003834	chr12:125003619-125003834;FANTOM	0	.	125003726	125003727	0	2	1,1,	0,214,
chr12	125008756	125009019	chr12:125008756-125009019;FANTOM	0	.	125008887	125008888	0	2	1,1,	0,262,
chr12	125026162	125026505	chr12:125026162-125026505;FANTOM	0	.	125026331	125026332	0	2	1,4,	0,339,
chr12	125027797	125027993	chr12:125027797-125027993;FANTOM	9	.	125027882	125027883	0	2	48,72,	0,124,
chr12	125028947	125029179	chr12:125028947-125029179;FANTOM	1	.	125029053	125029054	0	2	1,20,	0,212,
chr12	125030186	125030255	chr12:125030186-125030255;FANTOM	1	.	125030223	125030224	0	2	7,1,	0,68,
chr12	125030582	125031087	chr12:125030582-125031087;FANTOM	0	.	125030837	125030838	0	2	237,230,	0,275,
chr12	125033431	125034089	chr12:125033431-125034089;FANTOM	1	.	125033754	125033755	0	2	290,301,	0,357,
chr12	125034286	125034471	chr12:125034286-125034471;FANTOM	0	.	125034388	125034389	0	2	21,1,	0,184,
chr12	125038421	125038650	chr12:125038421-125038650;FANTOM	0	.	125038535	125038536	0	2	1,1,	0,228,
chr12	125049011	125049349	chr12:125049011-125049349;FANTOM	0	.	125049111	125049112	0	2	10,146,	0,192,
chr12	125050536	125050830	chr12:125050536-125050830;FANTOM	0	.	125050705	125050706	0	2	50,4,	0,290,
chr12	125050856	125051375	chr12:125050856-125051375;FANTOM	50	.	125051212	125051213	0	2	327,132,	0,387,
chr12	125052829	125053041	chr12:125052829-125053041;FANTOM	0	.	125052927	125052928	0	2	1,16,	0,196,
chr12	125053290	125053400	chr12:125053290-125053400;NETCAGE	2	.	125053344	125053345	0,0,0	2	1,1	0,109
chr12	125066562	125066782	chr12:125066562-125066782;FANTOM	0	.	125066659	125066660	0	2	1,26,	0,194,
chr12	125071318	125071697	chr12:125071318-125071697;NETCAGE	4	.	125071496	125071497	0,0,0	2	1,23	0,356
chr12	125073637	125073873	chr12:125073637-125073873;FANTOM	3	.	125073848	125073849	0	2	204,17,	0,219,
chr12	125077156	125077714	chr12:125077156-125077714;FANTOM	4	.	125077509	125077510	0	2	350,201,	0,357,
chr12	125094933	125094969	chr12:125094933-125094969;FANTOM	0	.	125094965	125094966	0	2	30,1,	0,35,
chr12	125110562	125110683	chr12:125110562-125110683;FANTOM	0	.	125110641	125110642	0	2	39,1,	0,120,
chr12	125110878	125111184	chr12:125110878-125111184;FANTOM	37	.	125111028	125111029	0	2	28,32,	0,274,
chr12	125117108	125117622	chr12:125117108-125117622;FANTOM	4	.	125117162	125117163	0	2	9,414,	0,100,
chr12	125117895	125118180	chr12:125117895-125118180;FANTOM	0	.	125118037	125118038	0	2	1,1,	0,284,
chr12	125120769	125121194	chr12:125120769-125121194;NETCAGE	5	.	125120971	125120972	0,0,0	2	121,140	0,285
chr12	125122163	125122445	chr12:125122163-125122445;NETCAGE	11	.	125122257	125122258	0,0,0	2	80,173	0,109
chr12	125124773	125124965	chr12:125124773-125124965;FANTOM	0	.	125124866	125124867	0	2	1,6,	0,186,
chr12	125145708	125145948	chr12:125145708-125145948;FANTOM	0	.	125145827	125145828	0	2	1,1,	0,239,
chr12	125149282	125149430	chr12:125149282-125149430;FANTOM	1	.	125149310	125149311	0	2	1,91,	0,57,
chr12	125153141	125153408	chr12:125153141-125153408;FANTOM	0	.	125153345	125153346	0	2	144,1,	0,266,
chr12	125158922	125159066	chr12:125158922-125159066;FANTOM	0	.	125158993	125158994	0	2	1,1,	0,143,
chr12	125160747	125161145	chr12:125160747-125161145;FANTOM	0	.	125161021	125161022	0	2	266,114,	0,284,
chr12	125165952	125166242	chr12:125165952-125166242;FANTOM	1	.	125166056	125166057	0	2	48,128,	0,162,
chr12	125166598	125166935	chr12:125166598-125166935;FANTOM	0	.	125166766	125166767	0	2	1,1,	0,336,
chr12	125167246	125167625	chr12:125167246-125167625;FANTOM	3	.	125167325	125167326	0	2	26,246,	0,133,
chr12	125167841	125167947	chr12:125167841-125167947;NETCAGE	31	.	125167876	125167877	0,0,0	2	6,41	0,65
chr12	125169582	125169721	chr12:125169582-125169721;FANTOM	0	.	125169664	125169665	0	2	49,22,	0,117,
chr12	125171572	125171968	chr12:125171572-125171968;FANTOM	0	.	125171621	125171622	0	2	1,298,	0,98,
chr12	125174261	125174641	chr12:125174261-125174641;FANTOM	0	.	125174458	125174459	0	2	16,1,	0,379,
chr12	125179424	125179850	chr12:125179424-125179850;FANTOM	0	.	125179504	125179505	0	2	18,282,	0,144,
chr12	125185875	125186011	chr12:125185875-125186011;FANTOM	0	.	125185946	125185947	0	2	9,1,	0,135,
chr12	125188436	125188747	chr12:125188436-125188747;FANTOM	0	.	125188584	125188585	0	2	1,14,	0,297,
chr12	125197556	125198099	chr12:125197556-125198099;FANTOM	44	.	125197766	125197767	0	2	208,330,	0,213,
chr12	125198204	125198603	chr12:125198204-125198603;FANTOM	97	.	125198441	125198442	0	2	234,157,	0,242,
chr12	125200193	125200311	chr12:125200193-125200311;NETCAGE	2	.	125200287	125200288	0,0,0	2	72,1	0,117
chr12	125201534	125201787	chr12:125201534-125201787;FANTOM	3	.	125201607	125201608	0	2	26,131,	0,122,
chr12	125204801	125205082	chr12:125204801-125205082;FANTOM	0	.	125204927	125204928	0	2	1,28,	0,253,
chr12	125205619	125206047	chr12:125205619-125206047;FANTOM	4	.	125205966	125205967	0	2	325,57,	0,371,
chr12	125211865	125212230	chr12:125211865-125212230;FANTOM	8	.	125212111	125212112	0	2	189,61,	0,304,
chr12	125218943	125219209	chr12:125218943-125219209;FANTOM	7	.	125219141	125219142	0	2	145,14,	0,252,
chr12	125221717	125221873	chr12:125221717-125221873;FANTOM	4	.	125221795	125221796	0	2	48,47,	0,109,
chr12	125224672	125224768	chr12:125224672-125224768;FANTOM	0	.	125224725	125224726	0	2	13,2,	0,94,
chr12	125225235	125225448	chr12:125225235-125225448;FANTOM	2	.	125225341	125225342	0	2	43,43,	0,170,
chr12	125229298	125229517	chr12:125229298-125229517;FANTOM	0	.	125229416	125229417	0	2	59,41,	0,178,
chr12	125230587	125231048	chr12:125230587-125231048;FANTOM	10	.	125230628	125230629	0	2	6,384,	0,77,
chr12	125231951	125232267	chr12:125231951-125232267;FANTOM	1	.	125232148	125232149	0	2	83,4,	0,312,
chr12	125239604	125239956	chr12:125239604-125239956;FANTOM	0	.	125239855	125239856	0	2	152,1,	0,351,
chr12	125246325	125246717	chr12:125246325-125246717;FANTOM	0	.	125246519	125246520	0	2	1,4,	0,388,
chr12	125254666	125254899	chr12:125254666-125254899;NETCAGE	3	.	125254856	125254857	0,0,0	2	149,1	0,232
chr12	125256511	125256612	chr12:125256511-125256612;FANTOM	0	.	125256542	125256543	0	2	1,38,	0,63,
chr12	125256949	125257104	chr12:125256949-125257104;NETCAGE	2	.	125257019	125257020	0,0,0	2	1,14	0,141
chr12	125258641	125259012	chr12:125258641-125259012;FANTOM	3	.	125258789	125258790	0	2	82,155,	0,216,
chr12	125259292	125259624	chr12:125259292-125259624;FANTOM	5	.	125259540	125259541	0	2	172,6,	0,326,
chr12	125259946	125260304	chr12:125259946-125260304;NETCAGE	3	.	125260010	125260011	0,0,0	2	10,239	0,119
chr12	125288540	125288810	chr12:125288540-125288810;FANTOM	0	.	125288725	125288726	0	2	103,2,	0,268,
chr12	125312988	125313467	chr12:125312988-125313467;NETCAGE	13	.	125313322	125313323	0,0,0	2	297,106	0,373
chr12	125331273	125331577	chr12:125331273-125331577;FANTOM	0	.	125331424	125331425	0	2	1,1,	0,303,
chr12	125332280	125332520	chr12:125332280-125332520;FANTOM	0	.	125332388	125332389	0	2	38,60,	0,180,
chr12	125346086	125346324	chr12:125346086-125346324;FANTOM	0	.	125346187	125346188	0	2	1,35,	0,203,
chr12	125347630	125347766	chr12:125347630-125347766;FANTOM	0	.	125347648	125347649	0	2	1,99,	0,37,
chr12	125350426	125350815	chr12:125350426-125350815;NETCAGE	3	.	125350625	125350626	0,0,0	2	11,1	0,388
chr12	125353523	125353887	chr12:125353523-125353887;FANTOM	0	.	125353859	125353860	0	2	310,1,	0,363,
chr12	125365904	125366019	chr12:125365904-125366019;NETCAGE	3	.	125365986	125365987	0,0,0	2	52,1	0,114
chr12	125368213	125368266	chr12:125368213-125368266;NETCAGE	2	.	125368239	125368240	0,0,0	2	1,1	0,52
chr12	125369233	125369624	chr12:125369233-125369624;FANTOM	0	.	125369428	125369429	0	2	1,1,	0,390,
chr12	125382902	125383277	chr12:125382902-125383277;NETCAGE	4	.	125383182	125383183	0,0,0	2	227,40	0,335
chr12	125389117	125389584	chr12:125389117-125389584;FANTOM	0	.	125389421	125389422	0	2	219,76,	0,391,
chr12	125395122	125395522	chr12:125395122-125395522;FANTOM	0	.	125395137	125395138	0	2	1,370,	0,30,
chr12	125400956	125401141	chr12:125400956-125401141;FANTOM	18	.	125401045	125401046	0	2	84,90,	0,95,
chr12	125403508	125403991	chr12:125403508-125403991;FANTOM	13	.	125403766	125403767	0	2	232,197,	0,286,
chr12	125404545	125404922	chr12:125404545-125404922;FANTOM	26	.	125404789	125404790	0	2	182,69,	0,308,
chr12	125405622	125405939	chr12:125405622-125405939;FANTOM	2	.	125405922	125405923	0	2	287,3,	0,314,
chr12	125408305	125408552	chr12:125408305-125408552;NETCAGE	3	.	125408490	125408491	0,0,0	2	136,12	0,235
chr12	125412421	125412524	chr12:125412421-125412524;FANTOM	1	.	125412467	125412468	0	2	1,10,	0,93,
chr12	125423202	125423335	chr12:125423202-125423335;FANTOM	2	.	125423284	125423285	0	2	35,2,	0,131,
chr12	125424077	125424667	chr12:125424077-125424667;FANTOM	14	.	125424515	125424516	0	2	423,136,	0,454,
chr12	125425237	125425455	chr12:125425237-125425455;FANTOM	7	.	125425373	125425374	0	2	60,5,	0,213,
chr12	125479851	125480155	chr12:125479851-125480155;FANTOM	0	.	125479862	125479863	0	2	1,282,	0,22,
chr12	125480936	125481296	chr12:125480936-125481296;NETCAGE	10	.	125481084	125481085	0,0,0	2	108,171	0,189
chr12	125534116	125534467	chr12:125534116-125534467;FANTOM	0	.	125534246	125534247	0	2	37,127,	0,224,
chr12	125550830	125551017	chr12:125550830-125551017;FANTOM	0	.	125550922	125550923	0	2	1,2,	0,185,
chr12	125565000	125565015	chr12:125565000-125565015;FANTOM	0	.	125565007	125565008	0	2	1,1,	0,14,
chr12	125577703	125578001	chr12:125577703-125578001;FANTOM	0	.	125577736	125577737	0	2	1,232,	0,66,
chr12	125581977	125582373	chr12:125581977-125582373;FANTOM	0	.	125582098	125582099	0	2	1,153,	0,243,
chr12	125588554	125588693	chr12:125588554-125588693;NETCAGE	3	.	125588643	125588644	0,0,0	2	42,1	0,138
chr12	125702978	125703342	chr12:125702978-125703342;FANTOM	0	.	125703031	125703032	0	2	1,257,	0,107,
chr12	125765176	125765295	chr12:125765176-125765295;FANTOM	0	.	125765220	125765221	0	2	1,31,	0,88,
chr12	125765465	125765644	chr12:125765465-125765644;FANTOM	0	.	125765557	125765558	0	2	58,52,	0,127,
chr12	125919461	125920046	chr12:125919461-125920046;NETCAGE	21	.	125919748	125919749	0,0,0	2	257,266	0,319
chr12	125940224	125940232	chr12:125940224-125940232;FANTOM	0	.	125940226	125940227	0	2	1,4,	0,4,
chr12	125955788	125956009	chr12:125955788-125956009;NETCAGE	14	.	125955852	125955853	0,0,0	2	33,125	0,96
chr12	125992487	125992751	chr12:125992487-125992751;FANTOM	0	.	125992618	125992619	0	2	1,1,	0,263,
chr12	126375673	126375806	chr12:126375673-126375806;NETCAGE	9	.	126375745	126375746	0,0,0	2	21,9	0,124
chr12	126408218	126408496	chr12:126408218-126408496;FANTOM	0	.	126408356	126408357	0	2	1,1,	0,277,
chr12	126486528	126486706	chr12:126486528-126486706;FANTOM	1	.	126486598	126486599	0	2	42,79,	0,99,
chr12	126515302	126515497	chr12:126515302-126515497;NETCAGE	3	.	126515430	126515431	0,0,0	2	64,1	0,194
chr12	126526572	126526832	chr12:126526572-126526832;FANTOM	0	.	126526701	126526702	0	2	1,1,	0,259,
chr12	126536358	126536566	chr12:126536358-126536566;NETCAGE	2	.	126536461	126536462	0,0,0	2	1,1	0,207
chr12	126575961	126576284	chr12:126575961-126576284;FANTOM	0	.	126576122	126576123	0	2	1,1,	0,322,
chr12	126578526	126578698	chr12:126578526-126578698;FANTOM	0	.	126578591	126578592	0	2	1,41,	0,131,
chr12	126650666	126650844	chr12:126650666-126650844;FANTOM	2	.	126650738	126650739	0	2	15,47,	0,131,
chr12	126780658	126780679	chr12:126780658-126780679;FANTOM	0	.	126780667	126780668	0	2	1,2,	0,19,
chr12	126796414	126796868	chr12:126796414-126796868;FANTOM	3	.	126796638	126796639	0	2	192,196,	0,258,
chr12	127208914	127209015	chr12:127208914-127209015;FANTOM	0	.	127208964	127208965	0	2	1,1,	0,100,
chr12	127243720	127244099	chr12:127243720-127244099;FANTOM	0	.	127243909	127243910	0	2	1,1,	0,378,
chr12	127253182	127253443	chr12:127253182-127253443;FANTOM	0	.	127253232	127253233	0	2	1,161,	0,100,
chr12	127254619	127255063	chr12:127254619-127255063;FANTOM	0	.	127254923	127254924	0	2	216,51,	0,393,
chr12	127392626	127392766	chr12:127392626-127392766;NETCAGE	14	.	127392703	127392704	0,0,0	2	20,4	0,136
chr12	127421224	127421361	chr12:127421224-127421361;FANTOM	0	.	127421311	127421312	0	2	40,1,	0,136,
chr12	127563994	127564267	chr12:127563994-127564267;FANTOM	0	.	127564130	127564131	0	2	2,1,	0,272,
chr12	127567979	127568114	chr12:127567979-127568114;FANTOM	0	.	127568033	127568034	0	2	1,26,	0,109,
chr12	127610420	127610860	chr12:127610420-127610860;FANTOM	1	.	127610669	127610670	0	2	102,43,	0,397,
chr12	127632109	127632118	chr12:127632109-127632118;FANTOM	0	.	127632115	127632116	0	2	5,1,	0,8,
chr12	127634265	127634580	chr12:127634265-127634580;NETCAGE	2	.	127634422	127634423	0,0,0	2	1,1	0,314
chr12	127645786	127646010	chr12:127645786-127646010;FANTOM	0	.	127646006	127646007	0	2	219,1,	0,223,
chr12	127715364	127715787	chr12:127715364-127715787;FANTOM	4	.	127715547	127715548	0	2	41,96,	0,327,
chr12	127721490	127721936	chr12:127721490-127721936;FANTOM	3	.	127721872	127721873	0	2	359,39,	0,407,
chr12	127725675	127725908	chr12:127725675-127725908;FANTOM	0	.	127725797	127725798	0	2	14,1,	0,232,
chr12	127730069	127730271	chr12:127730069-127730271;FANTOM	0	.	127730148	127730149	0	2	1,44,	0,158,
chr12	127742241	127742510	chr12:127742241-127742510;FANTOM	0	.	127742358	127742359	0	2	6,40,	0,229,
chr12	127745158	127745329	chr12:127745158-127745329;FANTOM	0	.	127745243	127745244	0	2	1,1,	0,170,
chr12	127752744	127753145	chr12:127752744-127753145;FANTOM	3	.	127752866	127752867	0	2	64,220,	0,181,
chr12	127754808	127755172	chr12:127754808-127755172;FANTOM	5	.	127754989	127754990	0	2	90,90,	0,274,
chr12	127769611	127770006	chr12:127769611-127770006;FANTOM	1	.	127769814	127769815	0	2	14,1,	0,394,
chr12	127770941	127771084	chr12:127770941-127771084;FANTOM	1	.	127771021	127771022	0	2	19,1,	0,142,
chr12	127910118	127910304	chr12:127910118-127910304;FANTOM	0	.	127910193	127910194	0	2	1,35,	0,151,
chr12	127942413	127942644	chr12:127942413-127942644;FANTOM	0	.	127942528	127942529	0	2	1,1,	0,230,
chr12	127985003	127985372	chr12:127985003-127985372;FANTOM	0	.	127985187	127985188	0	2	1,1,	0,368,
chr12	128055090	128055285	chr12:128055090-128055285;FANTOM	0	.	128055187	128055188	0	2	1,1,	0,194,
chr12	128296545	128296869	chr12:128296545-128296869;FANTOM	1	.	128296752	128296753	0	2	112,21,	0,303,
chr12	128442219	128442237	chr12:128442219-128442237;FANTOM	0	.	128442227	128442228	0	2	1,1,	0,17,
chr12	128823822	128824230	chr12:128823822-128824230;FANTOM	0	.	128823900	128823901	0	2	63,313,	0,95,
chr12	128850418	128850640	chr12:128850418-128850640;FANTOM	0	.	128850528	128850529	0	2	1,1,	0,221,
chr12	128873272	128873462	chr12:128873272-128873462;FANTOM	1	.	128873367	128873368	0	2	35,33,	0,157,
chr12	129054843	129055190	chr12:129054843-129055190;FANTOM	0	.	129054996	129054997	0	2	1,40,	0,307,
chr12	129089156	129089231	chr12:129089156-129089231;FANTOM	0	.	129089193	129089194	0	2	1,1,	0,74,
chr12	129267708	129268033	chr12:129267708-129268033;NETCAGE	4	.	129268011	129268012	0,0,0	2	294,11	0,314
chr12	129276448	129276714	chr12:129276448-129276714;FANTOM	0	.	129276634	129276635	0	2	109,1,	0,265,
chr12	129291762	129292181	chr12:129291762-129292181;FANTOM	1	.	129291875	129291876	0	2	39,231,	0,188,
chr12	129296403	129296565	chr12:129296403-129296565;FANTOM	4	.	129296504	129296505	0	2	87,46,	0,116,
chr12	129301742	129302776	chr12:129301742-129302776;FANTOM	19	.	129302426	129302427	0	2	631,295,	0,739,
chr12	129305431	129305689	chr12:129305431-129305689;FANTOM	12	.	129305548	129305549	0	2	98,121,	0,137,
chr12	129305811	129306280	chr12:129305811-129306280;NETCAGE	13	.	129306130	129306131	0,0,0	2	181,11	0,458
chr12	129306542	129307039	chr12:129306542-129307039;FANTOM	4	.	129306919	129306920	0	2	305,46,	0,451,
chr12	129314364	129314712	chr12:129314364-129314712;FANTOM	6	.	129314515	129314516	0	2	135,180,	0,168,
chr12	129325536	129325762	chr12:129325536-129325762;FANTOM	1	.	129325609	129325610	0	2	8,86,	0,140,
chr12	129336764	129337118	chr12:129336764-129337118;FANTOM	0	.	129336940	129336941	0	2	1,1,	0,353,
chr12	129340998	129341268	chr12:129340998-129341268;FANTOM	0	.	129341240	129341241	0	2	217,1,	0,269,
chr12	129341873	129342419	chr12:129341873-129342419;FANTOM	7	.	129342111	129342112	0	2	218,287,	0,259,
chr12	129349561	129349581	chr12:129349561-129349581;NETCAGE	2	.	129349572	129349573	0,0,0	2	4,1	0,19
chr12	129415293	129415562	chr12:129415293-129415562;FANTOM	0	.	129415332	129415333	0	2	1,191,	0,78,
chr12	129454249	129454601	chr12:129454249-129454601;FANTOM	0	.	129454431	129454432	0	2	70,57,	0,295,
chr12	129621333	129621636	chr12:129621333-129621636;NETCAGE	7	.	129621474	129621475	0,0,0	2	1,20	0,283
chr12	129725693	129725893	chr12:129725693-129725893;FANTOM	0	.	129725792	129725793	0	2	1,1,	0,199,
chr12	129871586	129871714	chr12:129871586-129871714;FANTOM	0	.	129871649	129871650	0	2	1,1,	0,127,
chr12	130012974	130013180	chr12:130012974-130013180;FANTOM	0	.	130013077	130013078	0	2	2,1,	0,205,
chr12	130013972	130014167	chr12:130013972-130014167;FANTOM	0	.	130014069	130014070	0	2	1,1,	0,194,
chr12	130056562	130056756	chr12:130056562-130056756;FANTOM	0	.	130056658	130056659	0	2	1,1,	0,193,
chr12	130168445	130168570	chr12:130168445-130168570;FANTOM	0	.	130168507	130168508	0	2	1,1,	0,124,
chr12	130260005	130260295	chr12:130260005-130260295;FANTOM	0	.	130260145	130260146	0	2	1,9,	0,281,
chr12	130388949	130389448	chr12:130388949-130389448;FANTOM	0	.	130389258	130389259	0	2	222,101,	0,398,
chr12	130570123	130570399	chr12:130570123-130570399;FANTOM	0	.	130570260	130570261	0	2	1,1,	0,275,
chr12	130570935	130571227	chr12:130570935-130571227;FANTOM	0	.	130570971	130570972	0	2	4,222,	0,70,
chr12	130601442	130601581	chr12:130601442-130601581;NETCAGE	6	.	130601514	130601515	0,0,0	2	7,1	0,138
chr12	130604079	130604318	chr12:130604079-130604318;FANTOM	0	.	130604214	130604215	0	2	33,1,	0,238,
chr12	130610556	130610854	chr12:130610556-130610854;FANTOM	0	.	130610700	130610701	0	2	1,10,	0,288,
chr12	130612151	130612328	chr12:130612151-130612328;NETCAGE	2	.	130612244	130612245	0,0,0	2	12,1	0,176
chr12	130612889	130613197	chr12:130612889-130613197;NETCAGE	4	.	130613136	130613137	0,0,0	2	188,1	0,307
chr12	130615482	130615658	chr12:130615482-130615658;NETCAGE	2	.	130615569	130615570	0,0,0	2	1,1	0,175
chr12	130621580	130622338	chr12:130621580-130622338;NETCAGE	2	.	130621671	130621672	0,0,0	2	1,576	0,182
chr12	130624608	130625033	chr12:130624608-130625033;FANTOM	0	.	130624822	130624823	0	2	17,13,	0,412,
chr12	130632543	130632731	chr12:130632543-130632731;NETCAGE	2	.	130632636	130632637	0,0,0	2	1,1	0,187
chr12	130643193	130643545	chr12:130643193-130643545;NETCAGE	9	.	130643285	130643286	0,0,0	2	1,168	0,184
chr12	130688955	130689444	chr12:130688955-130689444;NETCAGE	2	.	130689197	130689198	0,0,0	2	142,146	0,343
chr12	130824673	130824982	chr12:130824673-130824982;FANTOM	0	.	130824767	130824768	0	2	47,167,	0,142,
chr12	130923831	130924224	chr12:130923831-130924224;FANTOM	2	.	130924206	130924207	0	2	364,5,	0,388,
chr12	130947882	130948028	chr12:130947882-130948028;FANTOM	0	.	130947954	130947955	0	2	2,2,	0,144,
chr12	130953209	130953314	chr12:130953209-130953314;FANTOM	1	.	130953257	130953258	0	2	49,56,	0,49,
chr12	130965819	130966245	chr12:130965819-130966245;NETCAGE	13	.	130966149	130966150	0,0,0	2	270,34	0,392
chr12	130966385	130966673	chr12:130966385-130966673;NETCAGE	6	.	130966566	130966567	0,0,0	2	77,1	0,287
chr12	130976350	130976555	chr12:130976350-130976555;FANTOM	0	.	130976529	130976530	0	2	155,1,	0,204,
chr12	131058824	131059096	chr12:131058824-131059096;FANTOM	0	.	131058849	131058850	0	2	1,222,	0,50,
chr12	131110570	131110874	chr12:131110570-131110874;NETCAGE	2	.	131110689	131110690	0,0,0	2	1,66	0,238
chr12	131111744	131112133	chr12:131111744-131112133;FANTOM	0	.	131112104	131112105	0	2	333,1,	0,388,
chr12	131116739	131116826	chr12:131116739-131116826;FANTOM	0	.	131116803	131116804	0	2	43,1,	0,86,
chr12	131117194	131117823	chr12:131117194-131117823;FANTOM	1	.	131117568	131117569	0	2	347,227,	0,402,
chr12	131119964	131120312	chr12:131119964-131120312;FANTOM	0	.	131120237	131120238	0	2	228,28,	0,320,
chr12	131135835	131135937	chr12:131135835-131135937;FANTOM	0	.	131135877	131135878	0	2	1,17,	0,85,
chr12	131198581	131198839	chr12:131198581-131198839;NETCAGE	2	.	131198684	131198685	0,0,0	2	1,51	0,207
chr12	131199222	131199790	chr12:131199222-131199790;NETCAGE	52	.	131199490	131199491	0,0,0	2	256,287	0,281
chr12	131201413	131202007	chr12:131201413-131202007;NETCAGE	2	.	131201978	131201979	0,0,0	2	538,1	0,593
chr12	131249995	131250369	chr12:131249995-131250369;FANTOM	0	.	131250317	131250318	0	2	272,1,	0,373,
chr12	131261153	131261348	chr12:131261153-131261348;FANTOM	0	.	131261239	131261240	0	2	40,62,	0,133,
chr12	131272601	131272867	chr12:131272601-131272867;FANTOM	0	.	131272733	131272734	0	2	1,1,	0,265,
chr12	131338058	131338482	chr12:131338058-131338482;FANTOM	0	.	131338207	131338208	0	2	4,128,	0,296,
chr12	131355459	131355844	chr12:131355459-131355844;NETCAGE	110	.	131355617	131355618	0,0,0	2	145,213	0,172
chr12	131401405	131401729	chr12:131401405-131401729;FANTOM	0	.	131401506	131401507	0	2	1,121,	0,203,
chr12	131405313	131405624	chr12:131405313-131405624;FANTOM	0	.	131405468	131405469	0	2	1,1,	0,310,
chr12	131432778	131433018	chr12:131432778-131433018;NETCAGE	25	.	131432942	131432943	0,0,0	2	106,17	0,223
chr12	131439876	131440100	chr12:131439876-131440100;FANTOM	0	.	131439985	131439986	0	2	53,58,	0,166,
chr12	131510828	131511048	chr12:131510828-131511048;FANTOM	1	.	131510919	131510920	0	2	25,62,	0,158,
chr12	131512655	131513150	chr12:131512655-131513150;NETCAGE	8	.	131512754	131512755	0,0,0	2	86,382	0,113
chr12	131513179	131513358	chr12:131513179-131513358;FANTOM	2	.	131513280	131513281	0	2	56,31,	0,148,
chr12	131531831	131532167	chr12:131531831-131532167;FANTOM	0	.	131532120	131532121	0	2	244,1,	0,335,
chr12	131533063	131533346	chr12:131533063-131533346;FANTOM	0	.	131533197	131533198	0	2	1,15,	0,268,
chr12	131559030	131559505	chr12:131559030-131559505;FANTOM	3	.	131559261	131559262	0	2	107,118,	0,357,
chr12	131576959	131577127	chr12:131576959-131577127;FANTOM	0	.	131577032	131577033	0	2	5,26,	0,142,
chr12	131577676	131578034	chr12:131577676-131578034;FANTOM	0	.	131577956	131577957	0	2	207,3,	0,355,
chr12	131702988	131703123	chr12:131702988-131703123;FANTOM	0	.	131703023	131703024	0	2	4,67,	0,68,
chr12	131703349	131703716	chr12:131703349-131703716;FANTOM	0	.	131703519	131703520	0	2	1,26,	0,341,
chr12	131706292	131706484	chr12:131706292-131706484;FANTOM	0	.	131706405	131706406	0	2	66,30,	0,162,
chr12	131707348	131707723	chr12:131707348-131707723;FANTOM	0	.	131707416	131707417	0	2	21,259,	0,116,
chr12	131714239	131714475	chr12:131714239-131714475;FANTOM	0	.	131714356	131714357	0	2	1,1,	0,235,
chr12	131724149	131724570	chr12:131724149-131724570;NETCAGE	28	.	131724467	131724468	0,0,0	2	255,38	0,383
chr12	131730988	131731205	chr12:131730988-131731205;FANTOM	0	.	131731098	131731099	0	2	12,8,	0,209,
chr12	131855919	131857124	chr12:131855919-131857124;FANTOM	4	.	131856354	131856355	0	2	363,696,	0,509,
chr12	131886883	131886989	chr12:131886883-131886989;NETCAGE	25	.	131886922	131886923	0,0,0	2	10,36	0,70
chr12	131910349	131910571	chr12:131910349-131910571;NETCAGE	33	.	131910369	131910370	0,0,0	2	19,200	0,22
chr12	131941405	131941587	chr12:131941405-131941587;FANTOM	2	.	131941510	131941511	0	2	60,30,	0,152,
chr12	132014283	132014643	chr12:132014283-132014643;FANTOM	2	.	132014519	132014520	0	2	142,29,	0,331,
chr12	132023974	132024362	chr12:132023974-132024362;NETCAGE	27	.	132024106	132024107	0,0,0	2	109,231	0,157
chr12	132089084	132089245	chr12:132089084-132089245;FANTOM	0	.	132089163	132089164	0	2	1,2,	0,159,
chr12	132092243	132092617	chr12:132092243-132092617;NETCAGE	2	.	132092260	132092261	0,0,0	2	1,339	0,35
chr12	132203397	132203510	chr12:132203397-132203510;FANTOM	0	.	132203471	132203472	0	2	38,1,	0,112,
chr12	132221686	132221872	chr12:132221686-132221872;FANTOM	0	.	132221812	132221813	0	2	68,1,	0,185,
chr12	132232542	132232780	chr12:132232542-132232780;FANTOM	3	.	132232660	132232661	0	2	1,2,	0,236,
chr12	132263870	132264245	chr12:132263870-132264245;NETCAGE	2	.	132264057	132264058	0,0,0	2	1,1	0,374
chr12	132265042	132265050	chr12:132265042-132265050;FANTOM	0	.	132265045	132265046	0	2	1,1,	0,7,
chr12	132288640	132288996	chr12:132288640-132288996;FANTOM	0	.	132288939	132288940	0	2	244,1,	0,355,
chr12	132293483	132293821	chr12:132293483-132293821;FANTOM	0	.	132293494	132293495	0	2	1,316,	0,22,
chr12	132311765	132311894	chr12:132311765-132311894;NETCAGE	2	.	132311829	132311830	0,0,0	2	1,1	0,128
chr12	132313812	132314023	chr12:132313812-132314023;NETCAGE	5	.	132313958	132313959	0,0,0	2	112,30	0,181
chr12	132315038	132315239	chr12:132315038-132315239;FANTOM	10	.	132315114	132315115	0	2	24,72,	0,129,
chr12	132315862	132315946	chr12:132315862-132315946;FANTOM	0	.	132315903	132315904	0	2	1,1,	0,83,
chr12	132345340	132345736	chr12:132345340-132345736;FANTOM	3	.	132345588	132345589	0	2	204,103,	0,293,
chr12	132346701	132347239	chr12:132346701-132347239;NETCAGE	2	.	132346722	132346723	0,0,0	2	1,496	0,42
chr12	132349078	132349283	chr12:132349078-132349283;FANTOM	0	.	132349181	132349182	0	2	4,1,	0,204,
chr12	132349861	132350098	chr12:132349861-132350098;NETCAGE	10	.	132349903	132349904	0,0,0	2	3,154	0,83
chr12	132356836	132357024	chr12:132356836-132357024;FANTOM	0	.	132356893	132356894	0	2	1,74,	0,114,
chr12	132361741	132362182	chr12:132361741-132362182;NETCAGE	13	.	132362039	132362040	0,0,0	2	169,12	0,429
chr12	132368164	132368433	chr12:132368164-132368433;FANTOM	0	.	132368234	132368235	0	2	1,129,	0,140,
chr12	132377410	132377534	chr12:132377410-132377534;NETCAGE	2	.	132377454	132377455	0,0,0	2	1,36	0,88
chr12	132558778	132559145	chr12:132558778-132559145;FANTOM	0	.	132558824	132558825	0	2	2,275,	0,92,
chr12	132644007	132644376	chr12:132644007-132644376;NETCAGE	3	.	132644220	132644221	0,0,0	2	59,1	0,368
chr12	132647278	132647407	chr12:132647278-132647407;FANTOM	0	.	132647354	132647355	0	2	26,1,	0,128,
chr12	132663524	132663727	chr12:132663524-132663727;FANTOM	0	.	132663658	132663659	0	2	75,9,	0,194,
chr12	132812275	132812555	chr12:132812275-132812555;FANTOM	0	.	132812449	132812450	0	2	71,1,	0,279,
chr12	132841201	132841538	chr12:132841201-132841538;FANTOM	0	.	132841288	132841289	0	2	24,185,	0,152,
chr12	132850109	132850493	chr12:132850109-132850493;FANTOM	0	.	132850360	132850361	0	2	120,1,	0,383,
chr12	132861217	132861370	chr12:132861217-132861370;FANTOM	0	.	132861293	132861294	0	2	1,1,	0,152,
chr12	132889754	132889878	chr12:132889754-132889878;FANTOM	0	.	132889815	132889816	0	2	1,1,	0,123,
chr12	132897911	132898144	chr12:132897911-132898144;FANTOM	0	.	132898050	132898051	0	2	48,1,	0,232,
chr12	132898627	132898864	chr12:132898627-132898864;FANTOM	0	.	132898745	132898746	0	2	1,1,	0,236,
chr12	132899646	132899852	chr12:132899646-132899852;FANTOM	0	.	132899766	132899767	0	2	66,31,	0,175,
chr12	132903795	132904258	chr12:132903795-132904258;FANTOM	2	.	132904059	132904060	0	2	219,153,	0,310,
chr12	132904307	132904701	chr12:132904307-132904701;FANTOM	0	.	132904476	132904477	0	2	48,103,	0,291,
chr12	132970087	132970237	chr12:132970087-132970237;FANTOM	1	.	132970176	132970177	0	2	31,1,	0,149,
chr12	132970628	132971029	chr12:132970628-132971029;FANTOM	2	.	132970786	132970787	0	2	8,92,	0,309,
chr12	132995729	132996120	chr12:132995729-132996120;FANTOM	0	.	132995924	132995925	0	2	1,1,	0,390,
chr12	133005224	133005492	chr12:133005224-133005492;FANTOM	0	.	133005297	133005298	0	2	1,122,	0,146,
chr12	133010228	133010350	chr12:133010228-133010350;NETCAGE	2	.	133010273	133010274	0,0,0	2	1,31	0,91
chr12	133016189	133016370	chr12:133016189-133016370;FANTOM	1	.	133016266	133016267	0	2	16,42,	0,139,
chr12	133021534	133022956	chr12:133021534-133022956;FANTOM	22	.	133022669	133022670	0	2	1113,264,	0,1158,
chr12	133029955	133030417	chr12:133029955-133030417;FANTOM	1	.	133030329	133030330	0	2	333,45,	0,417,
chr12	133031008	133031387	chr12:133031008-133031387;FANTOM	0	.	133031315	133031316	0	2	237,1,	0,378,
chr12	133034888	133034907	chr12:133034888-133034907;FANTOM	0	.	133034893	133034894	0	2	1,9,	0,10,
chr12	133040834	133041048	chr12:133040834-133041048;NETCAGE	3	.	133040946	133040947	0,0,0	2	53,42	0,172
chr12	133052608	133053529	chr12:133052608-133053529;FANTOM	10	.	133052779	133052780	0	2	107,684,	0,237,
chr12	133058289	133058810	chr12:133058289-133058810;FANTOM	2	.	133058526	133058527	0	2	196,241,	0,280,
chr12	133065143	133065512	chr12:133065143-133065512;FANTOM	0	.	133065288	133065289	0	2	114,191,	0,178,
chr12	133068109	133068464	chr12:133068109-133068464;FANTOM	0	.	133068121	133068122	0	2	1,331,	0,24,
chr12	133069115	133069562	chr12:133069115-133069562;FANTOM	2	.	133069359	133069360	0	2	236,194,	0,253,
chr12	133081785	133082122	chr12:133081785-133082122;FANTOM	3	.	133081908	133081909	0	2	43,133,	0,204,
chr12	133097076	133097422	chr12:133097076-133097422;NETCAGE	2	.	133097144	133097145	0,0,0	2	1,209	0,137
chr12	133106394	133106977	chr12:133106394-133106977;FANTOM	0	.	133106698	133106699	0	2	218,192,	0,391,
chr12	133178906	133179327	chr12:133178906-133179327;FANTOM	0	.	133179218	133179219	0	2	260,56,	0,365,
chr12	133273044	133273314	chr12:133273044-133273314;NETCAGE	2	.	133273178	133273179	0,0,0	2	1,1	0,269
chr12	133283425	133283479	chr12:133283425-133283479;NETCAGE	2	.	133283451	133283452	0,0,0	2	1,1	0,53
chr12	133283865	133284001	chr12:133283865-133284001;NETCAGE	3	.	133283981	133283982	0,0,0	2	99,1	0,135
chr12	133296143	133296544	chr12:133296143-133296544;NETCAGE	3	.	133296258	133296259	0,0,0	2	114,284	0,117
chr12	133414550	133414990	chr12:133414550-133414990;FANTOM	5	.	133414880	133414881	0	2	300,79,	0,361,
chr12	133528012	133528357	chr12:133528012-133528357;FANTOM	0	.	133528018	133528019	0	2	1,332,	0,13,
chr12	133530743	133531106	chr12:133530743-133531106;NETCAGE	3	.	133530880	133530881	0,0,0	2	1,89	0,274
chr12	133602699	133602978	chr12:133602699-133602978;FANTOM	0	.	133602703	133602704	0	2	1,270,	0,9,
chr12	133673782	133673971	chr12:133673782-133673971;NETCAGE	2	.	133673968	133673969	0,0,0	2	185,1	0,188
chr12	133674877	133675104	chr12:133674877-133675104;NETCAGE	2	.	133675053	133675054	0,0,0	2	128,1	0,226
chr12	133677965	133678167	chr12:133677965-133678167;NETCAGE	2	.	133678113	133678114	0,0,0	2	96,1	0,201
chr12	133686448	133686866	chr12:133686448-133686866;NETCAGE	2	.	133686599	133686600	0,0,0	2	93,207	0,211
chr12	133687163	133687522	chr12:133687163-133687522;NETCAGE	2	.	133687349	133687350	0,0,0	2	15,1	0,358
chr12	133688468	133688629	chr12:133688468-133688629;FANTOM	0	.	133688566	133688567	0	2	38,1,	0,160,
chr12	133701272	133701384	chr12:133701272-133701384;FANTOM	0	.	133701331	133701332	0	2	9,1,	0,111,
chr13	19370586	19370609	chr13:19370586-19370609;NETCAGE	3	.	19370597	19370598	0,0,0	2	1,1	0,22
chr13	19495193	19495522	chr13:19495193-19495522;NETCAGE	3	.	19495357	19495358	0,0,0	2	1,1	0,328
chr13	19510414	19510430	chr13:19510414-19510430;FANTOM	0	.	19510421	19510422	0	2	1,1,	0,15,
chr13	19521645	19521658	chr13:19521645-19521658;NETCAGE	3	.	19521651	19521652	0,0,0	2	1,1	0,12
chr13	19610994	19611362	chr13:19610994-19611362;NETCAGE	4	.	19611246	19611247	0,0,0	2	138,1	0,367
chr13	19624737	19624889	chr13:19624737-19624889;NETCAGE	2	.	19624812	19624813	0,0,0	2	1,1	0,151
chr13	19643994	19644193	chr13:19643994-19644193;FANTOM	0	.	19644093	19644094	0	2	1,1,	0,198,
chr13	19692957	19693214	chr13:19692957-19693214;NETCAGE	19	.	19693046	19693047	0,0,0	2	46,123	0,134
chr13	19858945	19859077	chr13:19858945-19859077;FANTOM	0	.	19859019	19859020	0	2	18,1,	0,131,
chr13	20137811	20138146	chr13:20137811-20138146;FANTOM	0	.	20137909	20137910	0	2	7,145,	0,190,
chr13	20213438	20213835	chr13:20213438-20213835;NETCAGE	4	.	20213583	20213584	0,0,0	2	1,107	0,290
chr13	20219597	20219833	chr13:20219597-20219833;NETCAGE	2	.	20219714	20219715	0,0,0	2	1,1	0,235
chr13	20225196	20225741	chr13:20225196-20225741;NETCAGE	3	.	20225504	20225505	0,0,0	2	218,145	0,400
chr13	20237941	20238315	chr13:20237941-20238315;NETCAGE	2	.	20238220	20238221	0,0,0	2	187,1	0,373
chr13	20238805	20239733	chr13:20238805-20239733;NETCAGE	41	.	20239209	20239210	0,0,0	2	338,457	0,471
chr13	20239737	20240088	chr13:20239737-20240088;NETCAGE	3	.	20239848	20239849	0,0,0	2	1,129	0,222
chr13	20271500	20271544	chr13:20271500-20271544;FANTOM	0	.	20271542	20271543	0	2	42,1,	0,43,
chr13	20284953	20285344	chr13:20284953-20285344;FANTOM	0	.	20285148	20285149	0	2	1,1,	0,390,
chr13	20382773	20382881	chr13:20382773-20382881;NETCAGE	2	.	20382826	20382827	0,0,0	2	1,1	0,107
chr13	20391636	20391915	chr13:20391636-20391915;NETCAGE	3	.	20391775	20391776	0,0,0	2	1,1	0,278
chr13	20419964	20420131	chr13:20419964-20420131;FANTOM	3	.	20420035	20420036	0	2	23,46,	0,121,
chr13	20421552	20421877	chr13:20421552-20421877;NETCAGE	18	.	20421849	20421850	0,0,0	2	271,1	0,324
chr13	20546038	20546426	chr13:20546038-20546426;FANTOM	0	.	20546232	20546233	0	2	3,1,	0,387,
chr13	20555489	20555876	chr13:20555489-20555876;FANTOM	0	.	20555682	20555683	0	2	1,1,	0,386,
chr13	20561395	20561813	chr13:20561395-20561813;NETCAGE	2	.	20561495	20561496	0,0,0	2	1,218	0,200
chr13	20624080	20624132	chr13:20624080-20624132;FANTOM	0	.	20624091	20624092	0	2	1,30,	0,22,
chr13	20637567	20637919	chr13:20637567-20637919;NETCAGE	3	.	20637742	20637743	0,0,0	2	1,1	0,351
chr13	20644269	20644474	chr13:20644269-20644474;FANTOM	0	.	20644386	20644387	0	2	102,71,	0,134,
chr13	20692936	20693199	chr13:20692936-20693199;FANTOM	1	.	20693067	20693068	0	2	2,1,	0,262,
chr13	20693405	20693544	chr13:20693405-20693544;FANTOM	10	.	20693483	20693484	0	2	69,50,	0,89,
chr13	20694627	20695029	chr13:20694627-20695029;FANTOM	2	.	20694905	20694906	0	2	156,1,	0,401,
chr13	20701926	20702100	chr13:20701926-20702100;FANTOM	1	.	20701957	20701958	0	2	24,135,	0,39,
chr13	20704420	20704798	chr13:20704420-20704798;FANTOM	0	.	20704604	20704605	0	2	1,9,	0,369,
chr13	20711185	20711522	chr13:20711185-20711522;FANTOM	0	.	20711353	20711354	0	2	1,1,	0,336,
chr13	20735697	20735843	chr13:20735697-20735843;FANTOM	10	.	20735812	20735813	0	2	89,4,	0,142,
chr13	20744892	20745400	chr13:20744892-20745400;FANTOM	6	.	20745184	20745185	0	2	199,122,	0,386,
chr13	20748931	20749662	chr13:20748931-20749662;FANTOM	10	.	20749407	20749408	0	2	406,183,	0,548,
chr13	20750174	20750288	chr13:20750174-20750288;FANTOM	11	.	20750229	20750230	0	2	6,8,	0,106,
chr13	20771601	20771692	chr13:20771601-20771692;FANTOM	0	.	20771688	20771689	0	2	85,1,	0,90,
chr13	20875474	20875741	chr13:20875474-20875741;FANTOM	0	.	20875719	20875720	0	2	226,1,	0,266,
chr13	20975097	20975233	chr13:20975097-20975233;FANTOM	0	.	20975164	20975165	0	2	1,1,	0,135,
chr13	20979917	20980272	chr13:20979917-20980272;FANTOM	0	.	20980194	20980195	0	2	201,1,	0,354,
chr13	20986336	20986694	chr13:20986336-20986694;FANTOM	0	.	20986524	20986525	0	2	20,1,	0,357,
chr13	20993930	20994321	chr13:20993930-20994321;FANTOM	0	.	20994125	20994126	0	2	1,1,	0,390,
chr13	21015788	21016178	chr13:21015788-21016178;FANTOM	0	.	21015982	21015983	0	2	1,1,	0,389,
chr13	21045226	21045414	chr13:21045226-21045414;FANTOM	0	.	21045316	21045317	0	2	26,32,	0,156,
chr13	21047390	21047636	chr13:21047390-21047636;FANTOM	0	.	21047545	21047546	0	2	66,1,	0,245,
chr13	21049956	21050288	chr13:21049956-21050288;FANTOM	3	.	21050171	21050172	0	2	169,69,	0,263,
chr13	21098498	21098859	chr13:21098498-21098859;NETCAGE	2	.	21098678	21098679	0,0,0	2	1,1	0,360
chr13	21102735	21102938	chr13:21102735-21102938;FANTOM	1	.	21102863	21102864	0	2	80,26,	0,177,
chr13	21127500	21127725	chr13:21127500-21127725;FANTOM	0	.	21127612	21127613	0	2	1,1,	0,224,
chr13	21132031	21132240	chr13:21132031-21132240;NETCAGE	3	.	21132169	21132170	0,0,0	2	70,1	0,208
chr13	21214778	21214798	chr13:21214778-21214798;FANTOM	0	.	21214787	21214788	0	2	1,1,	0,19,
chr13	21241518	21241702	chr13:21241518-21241702;FANTOM	0	.	21241583	21241584	0	2	1,54,	0,130,
chr13	21261187	21261572	chr13:21261187-21261572;NETCAGE	2	.	21261379	21261380	0,0,0	2	2,1	0,384
chr13	21291848	21292049	chr13:21291848-21292049;NETCAGE	2	.	21291948	21291949	0,0,0	2	1,1	0,200
chr13	21304625	21304978	chr13:21304625-21304978;FANTOM	0	.	21304798	21304799	0	2	1,6,	0,347,
chr13	21330740	21330975	chr13:21330740-21330975;NETCAGE	11	.	21330828	21330829	0,0,0	2	21,78	0,157
chr13	21337672	21337948	chr13:21337672-21337948;NETCAGE	2	.	21337809	21337810	0,0,0	2	1,1	0,275
chr13	21340139	21340346	chr13:21340139-21340346;NETCAGE	2	.	21340242	21340243	0,0,0	2	1,1	0,206
chr13	21349771	21350151	chr13:21349771-21350151;NETCAGE	9	.	21350029	21350030	0,0,0	2	150,12	0,368
chr13	21398890	21399124	chr13:21398890-21399124;FANTOM	1	.	21398997	21398998	0	2	82,100,	0,134,
chr13	21400254	21400509	chr13:21400254-21400509;FANTOM	0	.	21400378	21400379	0	2	1,6,	0,249,
chr13	21405905	21405971	chr13:21405905-21405971;FANTOM	0	.	21405952	21405953	0	2	37,7,	0,59,
chr13	21517643	21517924	chr13:21517643-21517924;FANTOM	0	.	21517793	21517794	0	2	21,1,	0,280,
chr13	21571909	21572149	chr13:21571909-21572149;FANTOM	0	.	21572028	21572029	0	2	1,1,	0,239,
chr13	21607254	21607660	chr13:21607254-21607660;FANTOM	0	.	21607523	21607524	0	2	252,118,	0,288,
chr13	21632492	21632727	chr13:21632492-21632727;FANTOM	0	.	21632639	21632640	0	2	62,1,	0,234,
chr13	21649033	21649391	chr13:21649033-21649391;FANTOM	0	.	21649143	21649144	0	2	23,159,	0,199,
chr13	21649697	21649802	chr13:21649697-21649802;FANTOM	0	.	21649730	21649731	0	2	1,39,	0,66,
chr13	21653965	21654176	chr13:21653965-21654176;FANTOM	0	.	21654070	21654071	0	2	1,1,	0,210,
chr13	21748962	21749145	chr13:21748962-21749145;FANTOM	0	.	21749039	21749040	0	2	1,29,	0,154,
chr13	21893563	21893874	chr13:21893563-21893874;FANTOM	0	.	21893642	21893643	0	2	1,153,	0,158,
chr13	21939171	21939396	chr13:21939171-21939396;FANTOM	0	.	21939282	21939283	0	2	1,2,	0,223,
chr13	22000564	22000681	chr13:22000564-22000681;FANTOM	0	.	22000572	22000573	0	2	8,108,	0,9,
chr13	22009901	22010336	chr13:22009901-22010336;FANTOM	0	.	22010210	22010211	0	2	260,75,	0,360,
chr13	22103551	22103982	chr13:22103551-22103982;NETCAGE	34	.	22103859	22103860	0,0,0	2	236,50	0,381
chr13	22107257	22107449	chr13:22107257-22107449;FANTOM	0	.	22107378	22107379	0	2	52,1,	0,191,
chr13	22111458	22111566	chr13:22111458-22111566;FANTOM	0	.	22111511	22111512	0	2	1,1,	0,107,
chr13	22112738	22113124	chr13:22112738-22113124;NETCAGE	2	.	22112885	22112886	0,0,0	2	1,92	0,294
chr13	22135396	22135683	chr13:22135396-22135683;FANTOM	1	.	22135677	22135678	0	2	279,2,	0,285,
chr13	22149573	22149774	chr13:22149573-22149774;NETCAGE	2	.	22149673	22149674	0,0,0	2	1,1	0,200
chr13	22242983	22243087	chr13:22242983-22243087;FANTOM	0	.	22242991	22242992	0	2	3,90,	0,14,
chr13	22243438	22243610	chr13:22243438-22243610;FANTOM	0	.	22243457	22243458	0	2	1,134,	0,38,
chr13	22249294	22249707	chr13:22249294-22249707;FANTOM	4	.	22249607	22249608	0	2	276,62,	0,351,
chr13	22249979	22250230	chr13:22249979-22250230;FANTOM	0	.	22250029	22250030	0	2	1,151,	0,100,
chr13	22392520	22392762	chr13:22392520-22392762;FANTOM	0	.	22392639	22392640	0	2	1,4,	0,238,
chr13	22545143	22545315	chr13:22545143-22545315;FANTOM	0	.	22545231	22545232	0	2	6,1,	0,171,
chr13	22583629	22583981	chr13:22583629-22583981;FANTOM	2	.	22583860	22583861	0	2	155,43,	0,309,
chr13	22635626	22635842	chr13:22635626-22635842;FANTOM	0	.	22635672	22635673	0	2	1,124,	0,92,
chr13	22636222	22636574	chr13:22636222-22636574;FANTOM	0	.	22636411	22636412	0	2	28,1,	0,351,
chr13	22688764	22689136	chr13:22688764-22689136;FANTOM	7	.	22688962	22688963	0	2	144,119,	0,253,
chr13	22793744	22794084	chr13:22793744-22794084;FANTOM	0	.	22793905	22793906	0	2	1,17,	0,323,
chr13	23168627	23169009	chr13:23168627-23169009;FANTOM	1	.	23168950	23168951	0	2	270,4,	0,378,
chr13	23387871	23388000	chr13:23387871-23388000;NETCAGE	2	.	23387874	23387875	0,0,0	2	1,123	0,6
chr13	23455872	23456128	chr13:23455872-23456128;FANTOM	0	.	23455999	23456000	0	2	1,1,	0,255,
chr13	23457720	23458062	chr13:23457720-23458062;NETCAGE	48	.	23457795	23457796	0,0,0	2	1,192	0,150
chr13	23458655	23458830	chr13:23458655-23458830;FANTOM	0	.	23458774	23458775	0	2	65,1,	0,174,
chr13	23471356	23471597	chr13:23471356-23471597;FANTOM	1	.	23471409	23471410	0	2	1,134,	0,107,
chr13	23485782	23486124	chr13:23485782-23486124;FANTOM	3	.	23485810	23485811	0	2	3,287,	0,55,
chr13	23500406	23500844	chr13:23500406-23500844;FANTOM	0	.	23500577	23500578	0	2	43,137,	0,301,
chr13	23512353	23512538	chr13:23512353-23512538;NETCAGE	2	.	23512445	23512446	0,0,0	2	1,1	0,184
chr13	23539399	23539627	chr13:23539399-23539627;FANTOM	2	.	23539537	23539538	0	2	85,35,	0,193,
chr13	23552551	23552597	chr13:23552551-23552597;FANTOM	0	.	23552577	23552578	0	2	9,1,	0,45,
chr13	23553152	23553552	chr13:23553152-23553552;FANTOM	0	.	23553368	23553369	0	2	34,1,	0,399,
chr13	23553725	23553833	chr13:23553725-23553833;NETCAGE	6	.	23553782	23553783	0,0,0	2	9,1	0,107
chr13	23559326	23559504	chr13:23559326-23559504;FANTOM	0	.	23559414	23559415	0	2	1,1,	0,177,
chr13	23571120	23571480	chr13:23571120-23571480;NETCAGE	2	.	23571229	23571230	0,0,0	2	1,141	0,219
chr13	23594468	23594604	chr13:23594468-23594604;NETCAGE	2	.	23594535	23594536	0,0,0	2	1,1	0,135
chr13	23597408	23597808	chr13:23597408-23597808;NETCAGE	2	.	23597607	23597608	0,0,0	2	1,1	0,399
chr13	23720936	23721336	chr13:23720936-23721336;FANTOM	2	.	23721061	23721062	0	2	40,189,	0,211,
chr13	23733450	23734509	chr13:23733450-23734509;FANTOM	7	.	23733657	23733658	0	2	161,805,	0,254,
chr13	23735133	23735494	chr13:23735133-23735494;FANTOM	0	.	23735390	23735391	0	2	185,30,	0,331,
chr13	23786868	23787176	chr13:23786868-23787176;NETCAGE	8	.	23787007	23787008	0,0,0	2	1,29	0,279
chr13	23815337	23815738	chr13:23815337-23815738;FANTOM	0	.	23815536	23815537	0	2	1,3,	0,398,
chr13	23895900	23896291	chr13:23895900-23896291;FANTOM	1	.	23896205	23896206	0	2	251,31,	0,360,
chr13	23896930	23896994	chr13:23896930-23896994;NETCAGE	2	.	23896963	23896964	0,0,0	2	4,1	0,63
chr13	23922521	23922804	chr13:23922521-23922804;NETCAGE	2	.	23922662	23922663	0,0,0	2	1,1	0,282
chr13	23973487	23973793	chr13:23973487-23973793;FANTOM	0	.	23973651	23973652	0	2	25,1,	0,305,
chr13	24019986	24020275	chr13:24019986-24020275;NETCAGE	3	.	24020130	24020131	0,0,0	2	1,1	0,288
chr13	24045316	24045716	chr13:24045316-24045716;FANTOM	0	.	24045515	24045516	0	2	1,1,	0,399,
chr13	24062649	24062979	chr13:24062649-24062979;FANTOM	0	.	24062813	24062814	0	2	1,2,	0,328,
chr13	24080861	24081253	chr13:24080861-24081253;FANTOM	0	.	24081060	24081061	0	2	9,1,	0,391,
chr13	24131522	24131823	chr13:24131522-24131823;FANTOM	0	.	24131733	24131734	0	2	123,1,	0,300,
chr13	24133122	24133556	chr13:24133122-24133556;FANTOM	1	.	24133336	24133337	0	2	22,26,	0,408,
chr13	24148254	24148621	chr13:24148254-24148621;FANTOM	0	.	24148288	24148289	0	2	1,298,	0,69,
chr13	24148806	24149166	chr13:24148806-24149166;NETCAGE	6	.	24149054	24149055	0,0,0	2	139,1	0,359
chr13	24191778	24192157	chr13:24191778-24192157;FANTOM	0	.	24192101	24192102	0	2	275,6,	0,373,
chr13	24228691	24228878	chr13:24228691-24228878;NETCAGE	16	.	24228764	24228765	0,0,0	2	24,63	0,124
chr13	24289001	24289462	chr13:24289001-24289462;FANTOM	13	.	24289191	24289192	0	2	129,209,	0,252,
chr13	24290088	24290194	chr13:24290088-24290194;FANTOM	0	.	24290123	24290124	0	2	1,36,	0,70,
chr13	24309488	24309923	chr13:24309488-24309923;NETCAGE	4	.	24309775	24309776	0,0,0	2	262,121	0,314
chr13	24310024	24310329	chr13:24310024-24310329;NETCAGE	5	.	24310138	24310139	0,0,0	2	1,76	0,229
chr13	24311584	24311999	chr13:24311584-24311999;NETCAGE	2	.	24311880	24311881	0,0,0	2	219,41	0,374
chr13	24317696	24317997	chr13:24317696-24317997;FANTOM	0	.	24317855	24317856	0	2	39,21,	0,280,
chr13	24323231	24323740	chr13:24323231-24323740;NETCAGE	17	.	24323460	24323461	0,0,0	2	138,187	0,322
chr13	24324432	24325825	chr13:24324432-24325825;NETCAGE	18	.	24325536	24325537	0,0,0	2	1056,240	0,1153
chr13	24353110	24353376	chr13:24353110-24353376;NETCAGE	15	.	24353234	24353235	0,0,0	2	22,38	0,228
chr13	24365850	24365860	chr13:24365850-24365860;FANTOM	0	.	24365854	24365855	0	2	1,1,	0,9,
chr13	24408261	24408814	chr13:24408261-24408814;NETCAGE	21	.	24408628	24408629	0,0,0	2	354,171	0,382
chr13	24413055	24413157	chr13:24413055-24413157;NETCAGE	2	.	24413138	24413139	0,0,0	2	66,1	0,101
chr13	24423021	24423155	chr13:24423021-24423155;FANTOM	0	.	24423075	24423076	0	2	3,28,	0,106,
chr13	24440474	24440724	chr13:24440474-24440724;FANTOM	0	.	24440676	24440677	0	2	156,1,	0,249,
chr13	24444840	24445212	chr13:24444840-24445212;NETCAGE	3	.	24445058	24445059	0,0,0	2	149,83	0,289
chr13	24528296	24528692	chr13:24528296-24528692;FANTOM	35	.	24528454	24528455	0	2	57,135,	0,261,
chr13	24543608	24543809	chr13:24543608-24543809;FANTOM	0	.	24543708	24543709	0	2	1,1,	0,200,
chr13	24567849	24568139	chr13:24567849-24568139;FANTOM	0	.	24567951	24567952	0	2	75,160,	0,130,
chr13	24613267	24613398	chr13:24613267-24613398;FANTOM	0	.	24613317	24613318	0	2	1,31,	0,100,
chr13	24613878	24614133	chr13:24613878-24614133;NETCAGE	2	.	24614005	24614006	0,0,0	2	1,1	0,254
chr13	24624435	24624605	chr13:24624435-24624605;FANTOM	0	.	24624499	24624500	0	2	1,41,	0,129,
chr13	24627657	24627903	chr13:24627657-24627903;NETCAGE	17	.	24627790	24627791	0,0,0	2	27,6	0,240
chr13	24648942	24649222	chr13:24648942-24649222;NETCAGE	27	.	24649051	24649052	0,0,0	2	95,155	0,125
chr13	24649437	24649804	chr13:24649437-24649804;NETCAGE	3	.	24649578	24649579	0,0,0	2	1,85	0,282
chr13	24659880	24660096	chr13:24659880-24660096;NETCAGE	2	.	24660018	24660019	0,0,0	2	63,1	0,215
chr13	24671326	24671547	chr13:24671326-24671547;NETCAGE	17	.	24671417	24671418	0,0,0	2	27,65	0,156
chr13	24697003	24697328	chr13:24697003-24697328;FANTOM	0	.	24697263	24697264	0	2	200,3,	0,322,
chr13	24701250	24701640	chr13:24701250-24701640;FANTOM	1	.	24701392	24701393	0	2	26,131,	0,259,
chr13	24702435	24702809	chr13:24702435-24702809;NETCAGE	36	.	24702520	24702521	0,0,0	2	54,257	0,117
chr13	24722927	24723324	chr13:24722927-24723324;FANTOM	0	.	24723036	24723037	0	2	56,233,	0,164,
chr13	24723774	24724086	chr13:24723774-24724086;NETCAGE	6	.	24723953	24723954	0,0,0	2	126,78	0,234
chr13	24736701	24736916	chr13:24736701-24736916;FANTOM	0	.	24736808	24736809	0	2	1,1,	0,214,
chr13	24758006	24758536	chr13:24758006-24758536;NETCAGE	125	.	24758017	24758018	0,0,0	2	1,507	0,23
chr13	24795300	24795775	chr13:24795300-24795775;NETCAGE	43	.	24795375	24795376	0,0,0	2	73,397	0,78
chr13	24821440	24821584	chr13:24821440-24821584;FANTOM	0	.	24821511	24821512	0	2	1,1,	0,143,
chr13	24835829	24835982	chr13:24835829-24835982;FANTOM	0	.	24835889	24835890	0	2	12,43,	0,110,
chr13	24839245	24839460	chr13:24839245-24839460;FANTOM	3	.	24839320	24839321	0	2	49,112,	0,103,
chr13	24841578	24841694	chr13:24841578-24841694;FANTOM	0	.	24841649	24841650	0	2	45,17,	0,99,
chr13	24845538	24846279	chr13:24845538-24846279;FANTOM	9	.	24845978	24845979	0	2	432,291,	0,450,
chr13	24848604	24849194	chr13:24848604-24849194;FANTOM	17	.	24848923	24848924	0	2	260,210,	0,380,
chr13	24850457	24850700	chr13:24850457-24850700;FANTOM	0	.	24850615	24850616	0	2	82,8,	0,235,
chr13	24854044	24854200	chr13:24854044-24854200;FANTOM	0	.	24854079	24854080	0	2	17,102,	0,54,
chr13	24854984	24855222	chr13:24854984-24855222;FANTOM	1	.	24855073	24855074	0	2	29,87,	0,151,
chr13	24913352	24913556	chr13:24913352-24913556;FANTOM	2	.	24913468	24913469	0	2	36,7,	0,197,
chr13	25082319	25082682	chr13:25082319-25082682;FANTOM	1	.	25082571	25082572	0	2	151,9,	0,354,
chr13	25115809	25116061	chr13:25115809-25116061;FANTOM	1	.	25115885	25115886	0	2	27,125,	0,127,
chr13	25226027	25226138	chr13:25226027-25226138;NETCAGE	2	.	25226082	25226083	0,0,0	2	1,1	0,110
chr13	25268957	25269262	chr13:25268957-25269262;FANTOM	2	.	25269197	25269198	0	2	182,5,	0,300,
chr13	25386074	25386450	chr13:25386074-25386450;NETCAGE	3	.	25386246	25386247	0,0,0	2	1,32	0,344
chr13	25485313	25485583	chr13:25485313-25485583;FANTOM	8	.	25485397	25485398	0	2	37,138,	0,132,
chr13	25592133	25592404	chr13:25592133-25592404;NETCAGE	138	.	25592252	25592253	0,0,0	2	76,108	0,163
chr13	25621314	25621890	chr13:25621314-25621890;FANTOM	0	.	25621622	25621623	0	2	275,234,	0,342,
chr13	25688999	25689419	chr13:25688999-25689419;NETCAGE	70	.	25689224	25689225	0,0,0	2	206,174	0,246
chr13	25689470	25689744	chr13:25689470-25689744;NETCAGE	2	.	25689606	25689607	0,0,0	2	1,1	0,273
chr13	25691354	25691814	chr13:25691354-25691814;FANTOM	0	.	25691655	25691656	0	2	278,134,	0,326,
chr13	25856268	25856641	chr13:25856268-25856641;FANTOM	0	.	25856377	25856378	0	2	2,156,	0,217,
chr13	25859422	25859518	chr13:25859422-25859518;FANTOM	0	.	25859469	25859470	0	2	1,1,	0,95,
chr13	25880585	25880813	chr13:25880585-25880813;FANTOM	0	.	25880617	25880618	0	2	1,164,	0,64,
chr13	25886402	25886789	chr13:25886402-25886789;FANTOM	0	.	25886418	25886419	0	2	6,359,	0,28,
chr13	26003507	26003910	chr13:26003507-26003910;FANTOM	0	.	26003704	26003705	0	2	1,8,	0,395,
chr13	26064571	26064915	chr13:26064571-26064915;FANTOM	0	.	26064658	26064659	0	2	1,169,	0,175,
chr13	26084741	26084815	chr13:26084741-26084815;FANTOM	0	.	26084777	26084778	0	2	1,1,	0,73,
chr13	26118734	26119070	chr13:26118734-26119070;FANTOM	0	.	26118901	26118902	0	2	1,2,	0,334,
chr13	26162153	26162401	chr13:26162153-26162401;FANTOM	0	.	26162276	26162277	0	2	1,1,	0,247,
chr13	26177966	26178190	chr13:26177966-26178190;FANTOM	0	.	26178080	26178081	0	2	9,3,	0,221,
chr13	26209401	26209661	chr13:26209401-26209661;FANTOM	0	.	26209530	26209531	0	2	1,1,	0,259,
chr13	26227020	26227373	chr13:26227020-26227373;NETCAGE	2	.	26227196	26227197	0,0,0	2	1,1	0,352
chr13	26233264	26233558	chr13:26233264-26233558;NETCAGE	5	.	26233414	26233415	0,0,0	2	23,15	0,279
chr13	26265597	26265968	chr13:26265597-26265968;FANTOM	0	.	26265782	26265783	0	2	1,1,	0,370,
chr13	26299988	26300371	chr13:26299988-26300371;FANTOM	0	.	26300179	26300180	0	2	1,1,	0,382,
chr13	26345377	26345805	chr13:26345377-26345805;NETCAGE	20	.	26345585	26345586	0,0,0	2	138,149	0,279
chr13	26456265	26456499	chr13:26456265-26456499;FANTOM	0	.	26456339	26456340	0	2	20,105,	0,129,
chr13	26462451	26462701	chr13:26462451-26462701;FANTOM	2	.	26462543	26462544	0	2	33,97,	0,153,
chr13	26475840	26476144	chr13:26475840-26476144;FANTOM	3	.	26475974	26475975	0	2	46,80,	0,224,
chr13	26551633	26551678	chr13:26551633-26551678;FANTOM	0	.	26551660	26551661	0	2	12,1,	0,44,
chr13	26558733	26558979	chr13:26558733-26558979;FANTOM	0	.	26558919	26558920	0	2	129,1,	0,245,
chr13	26562971	26563100	chr13:26562971-26563100;FANTOM	0	.	26563035	26563036	0	2	1,1,	0,128,
chr13	26564398	26564731	chr13:26564398-26564731;FANTOM	0	.	26564564	26564565	0	2	1,1,	0,332,
chr13	26623838	26624010	chr13:26623838-26624010;NETCAGE	3	.	26624006	26624007	0,0,0	2	166,1	0,171
chr13	26760531	26760858	chr13:26760531-26760858;FANTOM	4	.	26760711	26760712	0	2	149,114,	0,213,
chr13	26948386	26948578	chr13:26948386-26948578;FANTOM	0	.	26948481	26948482	0	2	1,1,	0,191,
chr13	27142181	27142413	chr13:27142181-27142413;FANTOM	0	.	27142194	27142195	0	2	1,206,	0,26,
chr13	27165274	27165454	chr13:27165274-27165454;FANTOM	2	.	27165330	27165331	0	2	4,70,	0,110,
chr13	27166168	27166184	chr13:27166168-27166184;FANTOM	0	.	27166174	27166175	0	2	1,3,	0,13,
chr13	27195593	27195693	chr13:27195593-27195693;FANTOM	0	.	27195642	27195643	0	2	1,1,	0,99,
chr13	27198783	27198789	chr13:27198783-27198789;FANTOM	0	.	27198785	27198786	0	2	1,1,	0,5,
chr13	27214065	27214442	chr13:27214065-27214442;FANTOM	0	.	27214253	27214254	0	2	1,1,	0,376,
chr13	27536147	27536480	chr13:27536147-27536480;NETCAGE	2	.	27536273	27536274	0,0,0	2	1,81	0,252
chr13	27542939	27543307	chr13:27542939-27543307;NETCAGE	16	.	27543171	27543172	0,0,0	2	143,46	0,322
chr13	27551692	27552202	chr13:27551692-27552202;FANTOM	0	.	27551889	27551890	0	2	138,252,	0,258,
chr13	27557231	27557465	chr13:27557231-27557465;FANTOM	7	.	27557333	27557334	0	2	61,89,	0,145,
chr13	27563544	27563939	chr13:27563544-27563939;NETCAGE	3	.	27563591	27563592	0,0,0	2	1,301	0,94
chr13	27565674	27565853	chr13:27565674-27565853;NETCAGE	4	.	27565774	27565775	0,0,0	2	23,1	0,178
chr13	27566038	27566188	chr13:27566038-27566188;NETCAGE	2	.	27566167	27566168	0,0,0	2	110,1	0,149
chr13	27572004	27572077	chr13:27572004-27572077;FANTOM	0	.	27572040	27572041	0	2	1,1,	0,72,
chr13	27608814	27608959	chr13:27608814-27608959;FANTOM	0	.	27608883	27608884	0	2	1,7,	0,138,
chr13	27614187	27614459	chr13:27614187-27614459;NETCAGE	22	.	27614289	27614290	0,0,0	2	3,69	0,203
chr13	27617340	27617542	chr13:27617340-27617542;NETCAGE	11	.	27617448	27617449	0,0,0	2	22,7	0,195
chr13	27699274	27699830	chr13:27699274-27699830;NETCAGE	23	.	27699572	27699573	0,0,0	2	257,216	0,340
chr13	27705388	27705668	chr13:27705388-27705668;FANTOM	2	.	27705627	27705628	0	2	205,5,	0,275,
chr13	27706563	27707017	chr13:27706563-27707017;FANTOM	0	.	27706897	27706898	0	2	304,89,	0,365,
chr13	27728821	27729155	chr13:27728821-27729155;FANTOM	0	.	27728987	27728988	0	2	1,1,	0,333,
chr13	27734553	27734882	chr13:27734553-27734882;FANTOM	0	.	27734860	27734861	0	2	287,1,	0,328,
chr13	27748930	27749219	chr13:27748930-27749219;FANTOM	2	.	27749119	27749120	0	2	137,46,	0,243,
chr13	27808177	27808245	chr13:27808177-27808245;FANTOM	0	.	27808212	27808213	0	2	4,1,	0,67,
chr13	27834117	27834352	chr13:27834117-27834352;FANTOM	0	.	27834234	27834235	0	2	1,1,	0,234,
chr13	27843033	27843378	chr13:27843033-27843378;FANTOM	0	.	27843205	27843206	0	2	1,1,	0,344,
chr13	27914842	27915161	chr13:27914842-27915161;FANTOM	0	.	27915001	27915002	0	2	1,1,	0,318,
chr13	27936240	27936429	chr13:27936240-27936429;NETCAGE	2	.	27936288	27936289	0,0,0	2	1,92	0,97
chr13	27957593	27957812	chr13:27957593-27957812;FANTOM	0	.	27957643	27957644	0	2	1,119,	0,100,
chr13	27970510	27970695	chr13:27970510-27970695;NETCAGE	4	.	27970602	27970603	0,0,0	2	1,1	0,184
chr13	27978317	27978467	chr13:27978317-27978467;NETCAGE	2	.	27978391	27978392	0,0,0	2	1,1	0,149
chr13	28005406	28005795	chr13:28005406-28005795;FANTOM	1	.	28005596	28005597	0	2	1,8,	0,381,
chr13	28006253	28006341	chr13:28006253-28006341;FANTOM	0	.	28006296	28006297	0	2	1,1,	0,87,
chr13	28010544	28010826	chr13:28010544-28010826;FANTOM	0	.	28010684	28010685	0	2	1,1,	0,281,
chr13	28012268	28012622	chr13:28012268-28012622;NETCAGE	8	.	28012497	28012498	0,0,0	2	109,3	0,351
chr13	28022888	28023307	chr13:28022888-28023307;NETCAGE	3	.	28023061	28023062	0,0,0	2	26,98	0,321
chr13	28025291	28025563	chr13:28025291-28025563;FANTOM	0	.	28025485	28025486	0	2	125,7,	0,265,
chr13	28051641	28052016	chr13:28051641-28052016;FANTOM	0	.	28051725	28051726	0	2	1,206,	0,169,
chr13	28167075	28167372	chr13:28167075-28167372;FANTOM	0	.	28167252	28167253	0	2	138,80,	0,217,
chr13	28375728	28375746	chr13:28375728-28375746;FANTOM	0	.	28375736	28375737	0	2	1,1,	0,17,
chr13	28387236	28387515	chr13:28387236-28387515;FANTOM	0	.	28387375	28387376	0	2	1,1,	0,278,
chr13	28470399	28470626	chr13:28470399-28470626;FANTOM	0	.	28470550	28470551	0	2	77,1,	0,226,
chr13	28492905	28493314	chr13:28492905-28493314;FANTOM	3	.	28493059	28493060	0	2	95,194,	0,215,
chr13	28496959	28497228	chr13:28496959-28497228;FANTOM	0	.	28497150	28497151	0	2	158,43,	0,226,
chr13	28530575	28530960	chr13:28530575-28530960;FANTOM	0	.	28530887	28530888	0	2	241,1,	0,384,
chr13	28534904	28535178	chr13:28534904-28535178;FANTOM	0	.	28535095	28535096	0	2	111,1,	0,273,
chr13	28540285	28540611	chr13:28540285-28540611;FANTOM	0	.	28540448	28540449	0	2	2,1,	0,325,
chr13	28554929	28555135	chr13:28554929-28555135;FANTOM	2	.	28555053	28555054	0	2	50,6,	0,200,
chr13	28590066	28590364	chr13:28590066-28590364;FANTOM	0	.	28590252	28590253	0	2	103,28,	0,270,
chr13	28611666	28611808	chr13:28611666-28611808;FANTOM	2	.	28611758	28611759	0	2	57,14,	0,128,
chr13	28615672	28615941	chr13:28615672-28615941;FANTOM	3	.	28615790	28615791	0	2	17,48,	0,221,
chr13	28621846	28622161	chr13:28621846-28622161;FANTOM	0	.	28622003	28622004	0	2	1,1,	0,314,
chr13	28660576	28660679	chr13:28660576-28660679;FANTOM	0	.	28660627	28660628	0	2	1,1,	0,102,
chr13	28672949	28673159	chr13:28672949-28673159;FANTOM	0	.	28673053	28673054	0	2	1,1,	0,209,
chr13	28700289	28700313	chr13:28700289-28700313;FANTOM	0	.	28700300	28700301	0	2	1,1,	0,23,
chr13	28725313	28725682	chr13:28725313-28725682;FANTOM	0	.	28725497	28725498	0	2	1,1,	0,368,
chr13	28762730	28762825	chr13:28762730-28762825;FANTOM	0	.	28762777	28762778	0	2	1,1,	0,94,
chr13	28787263	28787277	chr13:28787263-28787277;FANTOM	0	.	28787269	28787270	0	2	1,1,	0,13,
chr13	28873154	28873233	chr13:28873154-28873233;FANTOM	0	.	28873193	28873194	0	2	1,1,	0,78,
chr13	28882388	28882716	chr13:28882388-28882716;FANTOM	7	.	28882653	28882654	0	2	247,43,	0,285,
chr13	28902249	28902665	chr13:28902249-28902665;FANTOM	5	.	28902586	28902587	0	2	317,57,	0,359,
chr13	28929986	28930443	chr13:28929986-28930443;FANTOM	2	.	28930167	28930168	0	2	97,191,	0,266,
chr13	28932180	28932593	chr13:28932180-28932593;FANTOM	0	.	28932334	28932335	0	2	31,134,	0,279,
chr13	28968527	28968805	chr13:28968527-28968805;FANTOM	0	.	28968720	28968721	0	2	125,15,	0,263,
chr13	28982673	28982916	chr13:28982673-28982916;FANTOM	0	.	28982779	28982780	0	2	1,30,	0,213,
chr13	28997275	28997445	chr13:28997275-28997445;FANTOM	2	.	28997346	28997347	0	2	6,32,	0,138,
chr13	29024743	29024974	chr13:29024743-29024974;FANTOM	0	.	29024942	29024943	0	2	169,1,	0,230,
chr13	29042109	29042600	chr13:29042109-29042600;FANTOM	16	.	29042325	29042326	0	2	111,169,	0,322,
chr13	29044483	29044727	chr13:29044483-29044727;FANTOM	0	.	29044695	29044696	0	2	183,1,	0,243,
chr13	29045646	29045856	chr13:29045646-29045856;FANTOM	4	.	29045743	29045744	0	2	31,45,	0,165,
chr13	29067304	29067673	chr13:29067304-29067673;FANTOM	0	.	29067578	29067579	0	2	181,1,	0,368,
chr13	29098028	29098422	chr13:29098028-29098422;FANTOM	0	.	29098224	29098225	0	2	1,1,	0,393,
chr13	29106089	29106574	chr13:29106089-29106574;FANTOM	0	.	29106394	29106395	0	2	273,147,	0,338,
chr13	29106909	29107160	chr13:29106909-29107160;FANTOM	0	.	29107134	29107135	0	2	201,1,	0,250,
chr13	29114848	29114983	chr13:29114848-29114983;FANTOM	0	.	29114926	29114927	0	2	23,1,	0,134,
chr13	29148222	29148380	chr13:29148222-29148380;FANTOM	1	.	29148297	29148298	0	2	3,10,	0,148,
chr13	29148829	29149214	chr13:29148829-29149214;FANTOM	7	.	29148993	29148994	0	2	117,172,	0,213,
chr13	29156851	29157013	chr13:29156851-29157013;FANTOM	0	.	29156931	29156932	0	2	33,34,	0,128,
chr13	29159810	29159974	chr13:29159810-29159974;FANTOM	0	.	29159894	29159895	0	2	9,3,	0,161,
chr13	29185905	29186210	chr13:29185905-29186210;FANTOM	3	.	29186041	29186042	0	2	109,140,	0,165,
chr13	29198095	29198308	chr13:29198095-29198308;FANTOM	0	.	29198200	29198201	0	2	1,2,	0,211,
chr13	29215522	29215942	chr13:29215522-29215942;NETCAGE	9	.	29215752	29215753	0,0,0	2	151,110	0,310
chr13	29228992	29229018	chr13:29228992-29229018;NETCAGE	6	.	29229004	29229005	0,0,0	2	1,1	0,25
chr13	29231825	29232205	chr13:29231825-29232205;NETCAGE	2	.	29231958	29231959	0,0,0	2	1,113	0,267
chr13	29232247	29232368	chr13:29232247-29232368;FANTOM	1	.	29232341	29232342	0	2	70,1,	0,120,
chr13	29258552	29258812	chr13:29258552-29258812;NETCAGE	2	.	29258609	29258610	0,0,0	2	1,145	0,115
chr13	29271220	29271413	chr13:29271220-29271413;FANTOM	0	.	29271303	29271304	0	2	1,27,	0,166,
chr13	29290769	29291025	chr13:29290769-29291025;FANTOM	2	.	29290845	29290846	0	2	13,115,	0,141,
chr13	29291126	29291443	chr13:29291126-29291443;FANTOM	1	.	29291385	29291386	0	2	209,6,	0,311,
chr13	29293854	29294204	chr13:29293854-29294204;FANTOM	0	.	29294002	29294003	0	2	1,53,	0,297,
chr13	29325401	29325499	chr13:29325401-29325499;NETCAGE	4	.	29325449	29325450	0,0,0	2	1,1	0,97
chr13	29326195	29326394	chr13:29326195-29326394;FANTOM	0	.	29326273	29326274	0	2	2,43,	0,156,
chr13	29327742	29327905	chr13:29327742-29327905;FANTOM	0	.	29327791	29327792	0	2	1,64,	0,99,
chr13	29328831	29329051	chr13:29328831-29329051;FANTOM	0	.	29328861	29328862	0	2	1,159,	0,61,
chr13	29393233	29393586	chr13:29393233-29393586;FANTOM	0	.	29393300	29393301	0	2	1,219,	0,134,
chr13	29427378	29427629	chr13:29427378-29427629;FANTOM	0	.	29427503	29427504	0	2	1,1,	0,250,
chr13	29460778	29461116	chr13:29460778-29461116;FANTOM	0	.	29460948	29460949	0	2	34,30,	0,308,
chr13	29594016	29594197	chr13:29594016-29594197;FANTOM	0	.	29594074	29594075	0	2	1,65,	0,116,
chr13	29631407	29631751	chr13:29631407-29631751;FANTOM	0	.	29631578	29631579	0	2	1,1,	0,343,
chr13	29638535	29638553	chr13:29638535-29638553;FANTOM	0	.	29638542	29638543	0	2	1,3,	0,15,
chr13	29700126	29700781	chr13:29700126-29700781;FANTOM	0	.	29700340	29700341	0	2	208,433,	0,222,
chr13	30060513	30060580	chr13:30060513-30060580;FANTOM	0	.	30060546	30060547	0	2	1,1,	0,66,
chr13	30332929	30333348	chr13:30332929-30333348;FANTOM	3	.	30333110	30333111	0	2	155,210,	0,209,
chr13	30407984	30408178	chr13:30407984-30408178;FANTOM	3	.	30408115	30408116	0	2	71,2,	0,192,
chr13	30415465	30415864	chr13:30415465-30415864;FANTOM	0	.	30415856	30415857	0	2	386,1,	0,398,
chr13	30460222	30460586	chr13:30460222-30460586;FANTOM	0	.	30460403	30460404	0	2	1,1,	0,363,
chr13	30483084	30483481	chr13:30483084-30483481;NETCAGE	3	.	30483276	30483277	0,0,0	2	1,12	0,385
chr13	30484586	30484720	chr13:30484586-30484720;NETCAGE	3	.	30484682	30484683	0,0,0	2	80,20	0,114
chr13	30486131	30486179	chr13:30486131-30486179;FANTOM	0	.	30486154	30486155	0	2	1,1,	0,47,
chr13	30498008	30498830	chr13:30498008-30498830;NETCAGE	69	.	30498377	30498378	0,0,0	2	359,442	0,380
chr13	30498839	30499000	chr13:30498839-30499000;NETCAGE	17	.	30498906	30498907	0,0,0	2	59,84	0,77
chr13	30499791	30500218	chr13:30499791-30500218;NETCAGE	16	.	30500049	30500050	0,0,0	2	207,116	0,311
chr13	30568304	30568485	chr13:30568304-30568485;FANTOM	0	.	30568442	30568443	0	2	97,1,	0,180,
chr13	30576645	30577005	chr13:30576645-30577005;NETCAGE	4	.	30576915	30576916	0,0,0	2	182,1	0,359
chr13	30596953	30597242	chr13:30596953-30597242;NETCAGE	5	.	30597097	30597098	0,0,0	2	1,1	0,288
chr13	30625878	30626131	chr13:30625878-30626131;FANTOM	0	.	30625963	30625964	0	2	1,82,	0,171,
chr13	30646377	30647162	chr13:30646377-30647162;NETCAGE	30	.	30646734	30646735	0,0,0	2	346,415	0,370
chr13	30687982	30688246	chr13:30687982-30688246;NETCAGE	6	.	30688113	30688114	0,0,0	2	1,1	0,263
chr13	30717135	30717194	chr13:30717135-30717194;FANTOM	0	.	30717165	30717166	0	2	3,1,	0,58,
chr13	30720157	30720403	chr13:30720157-30720403;NETCAGE	4	.	30720259	30720260	0,0,0	2	42,82	0,164
chr13	30722241	30722391	chr13:30722241-30722391;FANTOM	3	.	30722327	30722328	0	2	27,4,	0,146,
chr13	30767375	30767675	chr13:30767375-30767675;NETCAGE	2	.	30767524	30767525	0,0,0	2	1,1	0,299
chr13	30808184	30808483	chr13:30808184-30808483;FANTOM	0	.	30808333	30808334	0	2	1,1,	0,298,
chr13	30808946	30809107	chr13:30808946-30809107;FANTOM	3	.	30809020	30809021	0	2	28,40,	0,121,
chr13	30812389	30812594	chr13:30812389-30812594;FANTOM	0	.	30812491	30812492	0	2	1,1,	0,204,
chr13	30867525	30867802	chr13:30867525-30867802;FANTOM	0	.	30867625	30867626	0	2	1,77,	0,200,
chr13	30879792	30879814	chr13:30879792-30879814;FANTOM	0	.	30879802	30879803	0	2	1,1,	0,21,
chr13	30928963	30929283	chr13:30928963-30929283;FANTOM	0	.	30929111	30929112	0	2	1,24,	0,296,
chr13	30963439	30963783	chr13:30963439-30963783;FANTOM	0	.	30963498	30963499	0	2	1,225,	0,119,
chr13	30968898	30969238	chr13:30968898-30969238;FANTOM	0	.	30968926	30968927	0	2	24,307,	0,33,
chr13	30969684	30969817	chr13:30969684-30969817;FANTOM	6	.	30969775	30969776	0	2	59,8,	0,125,
chr13	30980712	30980745	chr13:30980712-30980745;FANTOM	0	.	30980728	30980729	0	2	1,1,	0,32,
chr13	30982567	30982782	chr13:30982567-30982782;FANTOM	0	.	30982668	30982669	0	2	65,77,	0,138,
chr13	31004513	31004723	chr13:31004513-31004723;FANTOM	2	.	31004586	31004587	0	2	13,75,	0,135,
chr13	31005499	31005642	chr13:31005499-31005642;NETCAGE	2	.	31005570	31005571	0,0,0	2	1,1	0,142
chr13	31017264	31017501	chr13:31017264-31017501;NETCAGE	2	.	31017296	31017297	0,0,0	2	1,172	0,65
chr13	31018896	31019160	chr13:31018896-31019160;NETCAGE	3	.	31019027	31019028	0,0,0	2	1,1	0,263
chr13	31019742	31020221	chr13:31019742-31020221;NETCAGE	62	.	31019790	31019791	0,0,0	2	42,423	0,56
chr13	31151476	31151709	chr13:31151476-31151709;FANTOM	0	.	31151593	31151594	0	2	3,1,	0,232,
chr13	31256059	31256350	chr13:31256059-31256350;FANTOM	0	.	31256260	31256261	0	2	114,2,	0,289,
chr13	31264554	31264674	chr13:31264554-31264674;FANTOM	1	.	31264585	31264586	0	2	1,57,	0,63,
chr13	31288828	31289420	chr13:31288828-31289420;FANTOM	36	.	31288977	31288978	0	2	108,400,	0,192,
chr13	31308709	31309017	chr13:31308709-31309017;FANTOM	2	.	31308773	31308774	0	2	63,241,	0,67,
chr13	31312716	31312939	chr13:31312716-31312939;FANTOM	0	.	31312796	31312797	0	2	45,106,	0,117,
chr13	31314202	31314673	chr13:31314202-31314673;FANTOM	6	.	31314361	31314362	0	2	100,251,	0,220,
chr13	31314935	31315359	chr13:31314935-31315359;FANTOM	0	.	31315259	31315260	0	2	311,85,	0,339,
chr13	31320210	31320678	chr13:31320210-31320678;FANTOM	3	.	31320340	31320341	0	2	124,331,	0,137,
chr13	31341197	31341576	chr13:31341197-31341576;NETCAGE	9	.	31341509	31341510	0,0,0	2	252,5	0,374
chr13	31363669	31363918	chr13:31363669-31363918;FANTOM	0	.	31363806	31363807	0	2	59,33,	0,216,
chr13	31370248	31370547	chr13:31370248-31370547;FANTOM	0	.	31370397	31370398	0	2	1,1,	0,298,
chr13	31371316	31371638	chr13:31371316-31371638;FANTOM	0	.	31371481	31371482	0	2	11,1,	0,321,
chr13	31407198	31407336	chr13:31407198-31407336;FANTOM	0	.	31407267	31407268	0	2	3,1,	0,137,
chr13	31422053	31422459	chr13:31422053-31422459;FANTOM	1	.	31422279	31422280	0	2	105,58,	0,348,
chr13	31433555	31433740	chr13:31433555-31433740;NETCAGE	3	.	31433721	31433722	0,0,0	2	149,1	0,184
chr13	31438859	31439207	chr13:31438859-31439207;FANTOM	0	.	31438914	31438915	0	2	1,237,	0,111,
chr13	31439697	31440107	chr13:31439697-31440107;FANTOM	2	.	31440028	31440029	0	2	287,34,	0,376,
chr13	31444557	31445090	chr13:31444557-31445090;FANTOM	6	.	31444787	31444788	0	2	135,206,	0,327,
chr13	31447062	31447451	chr13:31447062-31447451;FANTOM	0	.	31447296	31447297	0	2	225,144,	0,245,
chr13	31472880	31473382	chr13:31472880-31473382;FANTOM	2	.	31473214	31473215	0	2	271,103,	0,399,
chr13	31478262	31478584	chr13:31478262-31478584;FANTOM	0	.	31478424	31478425	0	2	4,1,	0,321,
chr13	31483566	31483936	chr13:31483566-31483936;FANTOM	2	.	31483754	31483755	0	2	11,4,	0,366,
chr13	31558142	31558417	chr13:31558142-31558417;FANTOM	0	.	31558279	31558280	0	2	1,1,	0,274,
chr13	31565339	31565540	chr13:31565339-31565540;FANTOM	0	.	31565479	31565480	0	2	123,42,	0,159,
chr13	31580661	31581221	chr13:31580661-31581221;FANTOM	0	.	31580915	31580916	0	2	193,244,	0,316,
chr13	31583300	31583599	chr13:31583300-31583599;FANTOM	0	.	31583485	31583486	0	2	73,1,	0,298,
chr13	31585731	31585921	chr13:31585731-31585921;FANTOM	0	.	31585825	31585826	0	2	1,2,	0,188,
chr13	31619955	31620221	chr13:31619955-31620221;FANTOM	8	.	31620065	31620066	0	2	74,118,	0,148,
chr13	31623581	31623925	chr13:31623581-31623925;FANTOM	0	.	31623586	31623587	0	2	2,335,	0,9,
chr13	31642034	31642221	chr13:31642034-31642221;FANTOM	0	.	31642101	31642102	0	2	1,53,	0,134,
chr13	31668676	31669058	chr13:31668676-31669058;NETCAGE	2	.	31668905	31668906	0,0,0	2	101,23	0,359
chr13	31746734	31747017	chr13:31746734-31747017;FANTOM	0	.	31746875	31746876	0	2	1,1,	0,282,
chr13	31775014	31775311	chr13:31775014-31775311;FANTOM	0	.	31775184	31775185	0	2	45,1,	0,296,
chr13	31783320	31783649	chr13:31783320-31783649;FANTOM	1	.	31783427	31783428	0	2	10,124,	0,205,
chr13	31783730	31783901	chr13:31783730-31783901;FANTOM	0	.	31783815	31783816	0	2	1,1,	0,170,
chr13	31789723	31789742	chr13:31789723-31789742;NETCAGE	4	.	31789732	31789733	0,0,0	2	1,1	0,18
chr13	31946752	31947136	chr13:31946752-31947136;FANTOM	0	.	31946961	31946962	0	2	36,1,	0,383,
chr13	31948818	31949118	chr13:31948818-31949118;FANTOM	2	.	31948973	31948974	0	2	143,132,	0,168,
chr13	32052041	32052268	chr13:32052041-32052268;FANTOM	0	.	32052183	32052184	0	2	59,1,	0,226,
chr13	32212790	32213050	chr13:32212790-32213050;FANTOM	2	.	32212928	32212929	0	2	56,39,	0,221,
chr13	32324057	32324474	chr13:32324057-32324474;FANTOM	0	.	32324314	32324315	0	2	188,90,	0,327,
chr13	32347687	32348021	chr13:32347687-32348021;FANTOM	0	.	32347891	32347892	0	2	77,1,	0,333,
chr13	32433681	32434084	chr13:32433681-32434084;FANTOM	0	.	32433894	32433895	0	2	26,1,	0,402,
chr13	32456359	32456406	chr13:32456359-32456406;NETCAGE	2	.	32456382	32456383	0,0,0	2	1,1	0,46
chr13	32470605	32470630	chr13:32470605-32470630;FANTOM	0	.	32470617	32470618	0	2	1,1,	0,24,
chr13	32501315	32501650	chr13:32501315-32501650;FANTOM	0	.	32501482	32501483	0	2	1,1,	0,334,
chr13	32539898	32540079	chr13:32539898-32540079;FANTOM	1	.	32539991	32539992	0	2	12,5,	0,176,
chr13	32556798	32557016	chr13:32556798-32557016;FANTOM	0	.	32556859	32556860	0	2	1,95,	0,123,
chr13	32620673	32620873	chr13:32620673-32620873;FANTOM	0	.	32620776	32620777	0	2	75,68,	0,132,
chr13	32623844	32624078	chr13:32623844-32624078;FANTOM	0	.	32623960	32623961	0	2	1,1,	0,233,
chr13	32625512	32625609	chr13:32625512-32625609;FANTOM	0	.	32625560	32625561	0	2	1,1,	0,96,
chr13	32664585	32664831	chr13:32664585-32664831;FANTOM	0	.	32664705	32664706	0	2	1,6,	0,240,
chr13	32687742	32687974	chr13:32687742-32687974;FANTOM	0	.	32687910	32687911	0	2	129,23,	0,209,
chr13	32688606	32688996	chr13:32688606-32688996;FANTOM	0	.	32688800	32688801	0	2	1,1,	0,389,
chr13	32689338	32689467	chr13:32689338-32689467;FANTOM	0	.	32689380	32689381	0	2	1,44,	0,85,
chr13	32690357	32690648	chr13:32690357-32690648;FANTOM	12	.	32690535	32690536	0	2	105,38,	0,253,
chr13	32691995	32692202	chr13:32691995-32692202;FANTOM	7	.	32692105	32692106	0	2	87,72,	0,135,
chr13	32699240	32700118	chr13:32699240-32700118;FANTOM	8	.	32699475	32699476	0	2	122,528,	0,350,
chr13	32700400	32700741	chr13:32700400-32700741;FANTOM	1	.	32700555	32700556	0	2	111,140,	0,201,
chr13	32719251	32719642	chr13:32719251-32719642;FANTOM	0	.	32719446	32719447	0	2	1,1,	0,390,
chr13	32725009	32725223	chr13:32725009-32725223;FANTOM	0	.	32725115	32725116	0	2	1,1,	0,213,
chr13	32780608	32781010	chr13:32780608-32781010;FANTOM	0	.	32780824	32780825	0	2	32,1,	0,401,
chr13	32830563	32830680	chr13:32830563-32830680;NETCAGE	2	.	32830621	32830622	0,0,0	2	1,1	0,116
chr13	32859464	32859806	chr13:32859464-32859806;NETCAGE	32	.	32859574	32859575	0,0,0	2	38,159	0,183
chr13	32933389	32933947	chr13:32933389-32933947;NETCAGE	4	.	32933609	32933610	0,0,0	2	161,278	0,280
chr13	32956405	32956487	chr13:32956405-32956487;FANTOM	0	.	32956431	32956432	0	2	1,29,	0,53,
chr13	32993236	32993528	chr13:32993236-32993528;NETCAGE	27	.	32993507	32993508	0,0,0	2	256,4	0,288
chr13	33003304	33003483	chr13:33003304-33003483;FANTOM	0	.	33003392	33003393	0	2	1,3,	0,176,
chr13	33026177	33026192	chr13:33026177-33026192;NETCAGE	17	.	33026178	33026179	0,0,0	2	1,12	0,3
chr13	33051019	33051050	chr13:33051019-33051050;FANTOM	0	.	33051034	33051035	0	2	1,1,	0,30,
chr13	33385597	33385889	chr13:33385597-33385889;NETCAGE	3	.	33385849	33385850	0,0,0	2	215,1	0,291
chr13	33412765	33412780	chr13:33412765-33412780;FANTOM	0	.	33412772	33412773	0	2	1,1,	0,14,
chr13	33497664	33497671	chr13:33497664-33497671;FANTOM	0	.	33497667	33497668	0	2	1,1,	0,6,
chr13	33526715	33527061	chr13:33526715-33527061;FANTOM	0	.	33526890	33526891	0	2	6,1,	0,345,
chr13	33559043	33559458	chr13:33559043-33559458;NETCAGE	15	.	33559218	33559219	0,0,0	2	49,113	0,302
chr13	33625804	33626149	chr13:33625804-33626149;NETCAGE	2	.	33626045	33626046	0,0,0	2	140,1	0,344
chr13	33683519	33683792	chr13:33683519-33683792;NETCAGE	18	.	33683658	33683659	0,0,0	2	78,71	0,202
chr13	33693846	33694065	chr13:33693846-33694065;NETCAGE	8	.	33693908	33693909	0,0,0	2	10,104	0,115
chr13	33694176	33694623	chr13:33694176-33694623;NETCAGE	30	.	33694380	33694381	0,0,0	2	61,99	0,348
chr13	33698210	33698586	chr13:33698210-33698586;FANTOM	0	.	33698500	33698501	0	2	207,1,	0,375,
chr13	33718398	33718802	chr13:33718398-33718802;NETCAGE	98	.	33718697	33718698	0,0,0	2	280,84	0,320
chr13	33720974	33721282	chr13:33720974-33721282;NETCAGE	16	.	33721207	33721208	0,0,0	2	191,31	0,277
chr13	33724775	33725240	chr13:33724775-33725240;NETCAGE	20	.	33725140	33725141	0,0,0	2	332,65	0,400
chr13	33728009	33728149	chr13:33728009-33728149;FANTOM	0	.	33728044	33728045	0	2	1,69,	0,71,
chr13	33733192	33733538	chr13:33733192-33733538;FANTOM	0	.	33733524	33733525	0	2	321,1,	0,345,
chr13	33744347	33744745	chr13:33744347-33744745;FANTOM	0	.	33744545	33744546	0	2	1,1,	0,397,
chr13	33758061	33758236	chr13:33758061-33758236;FANTOM	0	.	33758136	33758137	0	2	1,24,	0,151,
chr13	33762622	33762899	chr13:33762622-33762899;FANTOM	0	.	33762708	33762709	0	2	4,107,	0,170,
chr13	33769448	33769840	chr13:33769448-33769840;FANTOM	0	.	33769615	33769616	0	2	16,73,	0,319,
chr13	33778763	33779029	chr13:33778763-33779029;FANTOM	2	.	33778993	33778994	0	2	224,29,	0,237,
chr13	33781660	33782051	chr13:33781660-33782051;FANTOM	0	.	33781891	33781892	0	2	74,1,	0,390,
chr13	33788488	33788595	chr13:33788488-33788595;FANTOM	0	.	33788541	33788542	0	2	1,1,	0,106,
chr13	33792120	33792535	chr13:33792120-33792535;NETCAGE	59	.	33792393	33792394	0,0,0	2	224,91	0,324
chr13	33822427	33822802	chr13:33822427-33822802;FANTOM	0	.	33822648	33822649	0	2	197,128,	0,247,
chr13	33825211	33825616	chr13:33825211-33825616;FANTOM	0	.	33825597	33825598	0	2	370,1,	0,404,
chr13	33841256	33841381	chr13:33841256-33841381;FANTOM	0	.	33841375	33841376	0	2	115,1,	0,124,
chr13	33858244	33858802	chr13:33858244-33858802;FANTOM	0	.	33858356	33858357	0	2	99,431,	0,127,
chr13	33870395	33870537	chr13:33870395-33870537;FANTOM	0	.	33870465	33870466	0	2	1,1,	0,141,
chr13	33896698	33896851	chr13:33896698-33896851;FANTOM	0	.	33896774	33896775	0	2	1,1,	0,152,
chr13	33919935	33920356	chr13:33919935-33920356;NETCAGE	168	.	33920180	33920181	0,0,0	2	193,123	0,298
chr13	33925449	33925669	chr13:33925449-33925669;FANTOM	0	.	33925574	33925575	0	2	85,53,	0,167,
chr13	33927374	33927704	chr13:33927374-33927704;FANTOM	10	.	33927591	33927592	0	2	151,46,	0,284,
chr13	34069113	34069239	chr13:34069113-34069239;FANTOM	0	.	34069160	34069161	0	2	1,32,	0,94,
chr13	34083894	34084135	chr13:34083894-34084135;FANTOM	0	.	34084031	34084032	0	2	35,1,	0,240,
chr13	34092626	34092780	chr13:34092626-34092780;FANTOM	0	.	34092707	34092708	0	2	10,1,	0,153,
chr13	34116442	34117241	chr13:34116442-34117241;FANTOM	58	.	34116672	34116673	0	2	213,551,	0,248,
chr13	34117658	34118190	chr13:34117658-34118190;NETCAGE	12	.	34118144	34118145	0,0,0	2	442,1	0,531
chr13	34125816	34126216	chr13:34125816-34126216;NETCAGE	7	.	34126037	34126038	0,0,0	2	44,1	0,399
chr13	34186963	34187337	chr13:34186963-34187337;FANTOM	0	.	34187174	34187175	0	2	51,1,	0,373,
chr13	34216569	34217156	chr13:34216569-34217156;FANTOM	0	.	34216981	34216982	0	2	409,171,	0,416,
chr13	34217614	34217741	chr13:34217614-34217741;FANTOM	0	.	34217659	34217660	0	2	1,36,	0,91,
chr13	34249126	34249504	chr13:34249126-34249504;NETCAGE	32	.	34249447	34249448	0,0,0	2	277,11	0,367
chr13	34249635	34250334	chr13:34249635-34250334;NETCAGE	5	.	34250286	34250287	0,0,0	2	652,47	0,652
chr13	34253090	34253722	chr13:34253090-34253722;FANTOM	11	.	34253493	34253494	0	2	359,183,	0,449,
chr13	34296005	34296236	chr13:34296005-34296236;FANTOM	3	.	34296098	34296099	0	2	46,90,	0,141,
chr13	34302965	34303113	chr13:34302965-34303113;FANTOM	0	.	34303033	34303034	0	2	1,11,	0,137,
chr13	34304425	34304581	chr13:34304425-34304581;FANTOM	3	.	34304507	34304508	0	2	17,8,	0,148,
chr13	34401325	34401575	chr13:34401325-34401575;NETCAGE	2	.	34401449	34401450	0,0,0	2	1,2	0,248
chr13	34445551	34445731	chr13:34445551-34445731;NETCAGE	3	.	34445553	34445554	0,0,0	2	2,176	0,4
chr13	34527456	34527530	chr13:34527456-34527530;FANTOM	1	.	34527491	34527492	0	2	4,6,	0,68,
chr13	34574759	34574859	chr13:34574759-34574859;FANTOM	0	.	34574813	34574814	0	2	10,1,	0,99,
chr13	34653156	34653775	chr13:34653156-34653775;FANTOM	0	.	34653441	34653442	0	2	174,222,	0,397,
chr13	34664689	34665025	chr13:34664689-34665025;FANTOM	0	.	34664856	34664857	0	2	1,1,	0,335,
chr13	34727619	34727920	chr13:34727619-34727920;FANTOM	1	.	34727780	34727781	0	2	42,19,	0,282,
chr13	34729958	34730262	chr13:34729958-34730262;FANTOM	0	.	34730145	34730146	0	2	162,90,	0,214,
chr13	34730516	34730744	chr13:34730516-34730744;FANTOM	0	.	34730572	34730573	0	2	28,142,	0,86,
chr13	34731212	34731445	chr13:34731212-34731445;FANTOM	0	.	34731361	34731362	0	2	127,60,	0,173,
chr13	34736232	34736738	chr13:34736232-34736738;FANTOM	0	.	34736428	34736429	0	2	114,226,	0,280,
chr13	34736797	34736997	chr13:34736797-34736997;FANTOM	0	.	34736923	34736924	0	2	93,40,	0,160,
chr13	34781635	34781805	chr13:34781635-34781805;FANTOM	0	.	34781766	34781767	0	2	94,1,	0,169,
chr13	34833915	34833971	chr13:34833915-34833971;FANTOM	0	.	34833943	34833944	0	2	3,1,	0,55,
chr13	34914782	34915013	chr13:34914782-34915013;FANTOM	0	.	34914897	34914898	0	2	1,1,	0,230,
chr13	35080715	35081091	chr13:35080715-35081091;FANTOM	0	.	35080902	35080903	0	2	1,1,	0,375,
chr13	35322323	35322497	chr13:35322323-35322497;FANTOM	0	.	35322407	35322408	0	2	1,5,	0,169,
chr13	35574872	35575244	chr13:35574872-35575244;FANTOM	0	.	35575037	35575038	0	2	1,41,	0,331,
chr13	35753666	35753901	chr13:35753666-35753901;FANTOM	0	.	35753766	35753767	0	2	2,36,	0,199,
chr13	35778543	35778756	chr13:35778543-35778756;FANTOM	4	.	35778649	35778650	0	2	16,15,	0,198,
chr13	35804956	35805119	chr13:35804956-35805119;FANTOM	2	.	35805030	35805031	0	2	20,34,	0,129,
chr13	35817825	35818146	chr13:35817825-35818146;FANTOM	0	.	35817985	35817986	0	2	1,1,	0,320,
chr13	35835884	35836142	chr13:35835884-35836142;FANTOM	0	.	35836012	35836013	0	2	1,1,	0,257,
chr13	35887010	35887329	chr13:35887010-35887329;FANTOM	0	.	35887303	35887304	0	2	282,14,	0,305,
chr13	35895931	35896238	chr13:35895931-35896238;NETCAGE	4	.	35896091	35896092	0,0,0	2	16,1	0,306
chr13	35923856	35924125	chr13:35923856-35924125;FANTOM	1	.	35924011	35924012	0	2	80,37,	0,232,
chr13	36054193	36054594	chr13:36054193-36054594;FANTOM	0	.	36054323	36054324	0	2	1,141,	0,260,
chr13	36412583	36412954	chr13:36412583-36412954;FANTOM	0	.	36412752	36412753	0	2	1,33,	0,338,
chr13	36455400	36455695	chr13:36455400-36455695;FANTOM	0	.	36455547	36455548	0	2	1,1,	0,294,
chr13	36466425	36466659	chr13:36466425-36466659;FANTOM	0	.	36466541	36466542	0	2	1,1,	0,233,
chr13	36501740	36502135	chr13:36501740-36502135;FANTOM	0	.	36501881	36501882	0	2	5,117,	0,278,
chr13	36523053	36523093	chr13:36523053-36523093;NETCAGE	2	.	36523072	36523073	0,0,0	2	1,1	0,39
chr13	36523889	36523979	chr13:36523889-36523979;FANTOM	0	.	36523933	36523934	0	2	1,1,	0,89,
chr13	36562222	36562420	chr13:36562222-36562420;NETCAGE	2	.	36562302	36562303	0,0,0	2	1,38	0,160
chr13	36564843	36564891	chr13:36564843-36564891;FANTOM	0	.	36564866	36564867	0	2	1,1,	0,47,
chr13	36580466	36580862	chr13:36580466-36580862;NETCAGE	52	.	36580608	36580609	0,0,0	2	69,179	0,217
chr13	36581052	36581297	chr13:36581052-36581297;NETCAGE	3	.	36581205	36581206	0,0,0	2	64,1	0,244
chr13	36630888	36631287	chr13:36630888-36631287;FANTOM	4	.	36631098	36631099	0	2	25,2,	0,397,
chr13	36648943	36649115	chr13:36648943-36649115;FANTOM	0	.	36648996	36648997	0	2	1,66,	0,106,
chr13	36660234	36660591	chr13:36660234-36660591;NETCAGE	2	.	36660411	36660412	0,0,0	2	1,2	0,355
chr13	36728930	36729180	chr13:36728930-36729180;FANTOM	0	.	36728955	36728956	0	2	1,199,	0,51,
chr13	36853236	36853259	chr13:36853236-36853259;FANTOM	0	.	36853248	36853249	0	2	4,1,	0,22,
chr13	36872739	36873168	chr13:36872739-36873168;FANTOM	1	.	36872838	36872839	0	2	33,262,	0,167,
chr13	36918283	36918673	chr13:36918283-36918673;FANTOM	1	.	36918578	36918579	0	2	281,80,	0,310,
chr13	36992146	36992544	chr13:36992146-36992544;FANTOM	0	.	36992306	36992307	0	2	1,77,	0,321,
chr13	37107892	37108239	chr13:37107892-37108239;FANTOM	0	.	37108071	37108072	0	2	14,1,	0,346,
chr13	37173334	37173635	chr13:37173334-37173635;FANTOM	0	.	37173484	37173485	0	2	1,1,	0,300,
chr13	37352294	37352439	chr13:37352294-37352439;NETCAGE	4	.	37352368	37352369	0,0,0	2	5,1	0,144
chr13	37424486	37424865	chr13:37424486-37424865;FANTOM	0	.	37424681	37424682	0	2	13,1,	0,378,
chr13	37430942	37430957	chr13:37430942-37430957;FANTOM	0	.	37430949	37430950	0	2	1,1,	0,14,
chr13	37473939	37474133	chr13:37473939-37474133;FANTOM	0	.	37474035	37474036	0	2	1,1,	0,193,
chr13	37493371	37493714	chr13:37493371-37493714;FANTOM	8	.	37493498	37493499	0	2	96,183,	0,160,
chr13	37611695	37611945	chr13:37611695-37611945;FANTOM	0	.	37611819	37611820	0	2	1,1,	0,249,
chr13	37662865	37663076	chr13:37662865-37663076;FANTOM	0	.	37662971	37662972	0	2	4,1,	0,210,
chr13	37723502	37723846	chr13:37723502-37723846;FANTOM	0	.	37723736	37723737	0	2	127,1,	0,343,
chr13	37862321	37862481	chr13:37862321-37862481;FANTOM	0	.	37862400	37862401	0	2	1,1,	0,159,
chr13	37881013	37881265	chr13:37881013-37881265;FANTOM	4	.	37881085	37881086	0	2	14,121,	0,131,
chr13	38020689	38020970	chr13:38020689-38020970;FANTOM	4	.	38020809	38020810	0	2	33,72,	0,209,
chr13	38067112	38067171	chr13:38067112-38067171;FANTOM	3	.	38067140	38067141	0	2	3,4,	0,55,
chr13	38099023	38099410	chr13:38099023-38099410;FANTOM	0	.	38099216	38099217	0	2	1,1,	0,386,
chr13	38101314	38101456	chr13:38101314-38101456;FANTOM	0	.	38101386	38101387	0	2	5,1,	0,141,
chr13	38105201	38105571	chr13:38105201-38105571;FANTOM	0	.	38105384	38105385	0	2	1,4,	0,366,
chr13	38192754	38192981	chr13:38192754-38192981;FANTOM	0	.	38192893	38192894	0	2	53,1,	0,226,
chr13	38244184	38244266	chr13:38244184-38244266;FANTOM	0	.	38244224	38244225	0	2	1,1,	0,81,
chr13	38275506	38275878	chr13:38275506-38275878;FANTOM	0	.	38275579	38275580	0	2	6,230,	0,142,
chr13	38491234	38491367	chr13:38491234-38491367;FANTOM	0	.	38491300	38491301	0	2	1,1,	0,132,
chr13	38740377	38740756	chr13:38740377-38740756;FANTOM	0	.	38740563	38740564	0	2	1,6,	0,373,
chr13	38825601	38825615	chr13:38825601-38825615;FANTOM	0	.	38825607	38825608	0	2	1,1,	0,13,
chr13	38839432	38839553	chr13:38839432-38839553;NETCAGE	2	.	38839473	38839474	0,0,0	2	1,39	0,82
chr13	38874589	38874762	chr13:38874589-38874762;FANTOM	0	.	38874675	38874676	0	2	1,1,	0,172,
chr13	39141770	39141878	chr13:39141770-39141878;FANTOM	1	.	39141813	39141814	0	2	23,43,	0,65,
chr13	39230958	39231025	chr13:39230958-39231025;NETCAGE	2	.	39230991	39230992	0,0,0	2	1,1	0,66
chr13	39244852	39245057	chr13:39244852-39245057;NETCAGE	4	.	39244951	39244952	0,0,0	2	20,26	0,179
chr13	39312750	39313178	chr13:39312750-39313178;NETCAGE	7	.	39312843	39312844	0,0,0	2	34,275	0,153
chr13	39326204	39326315	chr13:39326204-39326315;FANTOM	0	.	39326227	39326228	0	2	1,65,	0,46,
chr13	39412991	39413028	chr13:39412991-39413028;NETCAGE	2	.	39413009	39413010	0,0,0	2	1,1	0,36
chr13	39464903	39465254	chr13:39464903-39465254;NETCAGE	2	.	39465078	39465079	0,0,0	2	1,1	0,350
chr13	39479331	39479545	chr13:39479331-39479545;NETCAGE	5	.	39479437	39479438	0,0,0	2	1,1	0,213
chr13	39610306	39610691	chr13:39610306-39610691;NETCAGE	27	.	39610602	39610603	0,0,0	2	250,41	0,344
chr13	39673498	39673704	chr13:39673498-39673704;FANTOM	0	.	39673600	39673601	0	2	1,1,	0,205,
chr13	40057425	40057642	chr13:40057425-40057642;FANTOM	0	.	40057533	40057534	0	2	1,1,	0,216,
chr13	40064271	40064571	chr13:40064271-40064571;FANTOM	1	.	40064448	40064449	0	2	63,8,	0,292,
chr13	40090309	40090341	chr13:40090309-40090341;FANTOM	0	.	40090324	40090325	0	2	1,1,	0,31,
chr13	40139698	40140018	chr13:40139698-40140018;FANTOM	0	.	40139947	40139948	0	2	244,64,	0,256,
chr13	40272314	40272449	chr13:40272314-40272449;FANTOM	0	.	40272351	40272352	0	2	1,60,	0,75,
chr13	40331110	40331478	chr13:40331110-40331478;FANTOM	0	.	40331244	40331245	0	2	1,100,	0,268,
chr13	40344833	40345034	chr13:40344833-40345034;FANTOM	0	.	40344933	40344934	0	2	1,1,	0,200,
chr13	40350825	40350889	chr13:40350825-40350889;FANTOM	0	.	40350867	40350868	0	2	23,1,	0,63,
chr13	40435836	40436127	chr13:40435836-40436127;FANTOM	0	.	40435981	40435982	0	2	1,1,	0,290,
chr13	40450520	40450761	chr13:40450520-40450761;FANTOM	0	.	40450583	40450584	0	2	5,119,	0,122,
chr13	40467096	40467440	chr13:40467096-40467440;FANTOM	0	.	40467154	40467155	0	2	1,228,	0,116,
chr13	40469535	40469770	chr13:40469535-40469770;FANTOM	0	.	40469652	40469653	0	2	1,1,	0,234,
chr13	40615098	40615335	chr13:40615098-40615335;FANTOM	0	.	40615214	40615215	0	2	1,5,	0,232,
chr13	40621425	40621650	chr13:40621425-40621650;NETCAGE	9	.	40621553	40621554	0,0,0	2	34,1	0,224
chr13	40677084	40677323	chr13:40677084-40677323;FANTOM	0	.	40677229	40677230	0	2	128,76,	0,163,
chr13	40690248	40690533	chr13:40690248-40690533;FANTOM	1	.	40690363	40690364	0	2	53,106,	0,179,
chr13	40716033	40716173	chr13:40716033-40716173;NETCAGE	9	.	40716109	40716110	0,0,0	2	14,1	0,139
chr13	40738384	40738430	chr13:40738384-40738430;FANTOM	0	.	40738406	40738407	0	2	1,1,	0,45,
chr13	40743001	40743331	chr13:40743001-40743331;FANTOM	0	.	40743165	40743166	0	2	1,1,	0,329,
chr13	40761399	40761794	chr13:40761399-40761794;FANTOM	3	.	40761479	40761480	0	2	10,244,	0,151,
chr13	40764788	40765155	chr13:40764788-40765155;FANTOM	0	.	40765103	40765104	0	2	265,1,	0,366,
chr13	40811033	40811154	chr13:40811033-40811154;FANTOM	0	.	40811084	40811085	0	2	1,19,	0,102,
chr13	40910698	40910972	chr13:40910698-40910972;NETCAGE	4	.	40910925	40910926	0,0,0	2	183,1	0,273
chr13	40918553	40918852	chr13:40918553-40918852;FANTOM	0	.	40918806	40918807	0	2	210,1,	0,298,
chr13	40920242	40920422	chr13:40920242-40920422;FANTOM	0	.	40920331	40920332	0	2	1,2,	0,178,
chr13	40925692	40925843	chr13:40925692-40925843;NETCAGE	3	.	40925767	40925768	0,0,0	2	1,1	0,150
chr13	40945871	40945887	chr13:40945871-40945887;FANTOM	0	.	40945878	40945879	0	2	1,1,	0,15,
chr13	40962857	40963140	chr13:40962857-40963140;FANTOM	4	.	40963011	40963012	0	2	144,117,	0,166,
chr13	41051870	41052082	chr13:41051870-41052082;FANTOM	2	.	41051976	41051977	0	2	15,13,	0,199,
chr13	41052248	41052639	chr13:41052248-41052639;FANTOM	0	.	41052449	41052450	0	2	14,1,	0,390,
chr13	41059784	41060179	chr13:41059784-41060179;FANTOM	2	.	41060031	41060032	0	2	117,17,	0,378,
chr13	41078224	41078580	chr13:41078224-41078580;FANTOM	0	.	41078409	41078410	0	2	84,69,	0,287,
chr13	41137508	41137666	chr13:41137508-41137666;NETCAGE	2	.	41137536	41137537	0,0,0	2	1,101	0,57
chr13	41155313	41155672	chr13:41155313-41155672;FANTOM	0	.	41155492	41155493	0	2	1,1,	0,358,
chr13	41173351	41173594	chr13:41173351-41173594;FANTOM	0	.	41173357	41173358	0	2	3,233,	0,10,
chr13	41175520	41175699	chr13:41175520-41175699;FANTOM	0	.	41175609	41175610	0	2	1,1,	0,178,
chr13	41177727	41178040	chr13:41177727-41178040;FANTOM	0	.	41178013	41178014	0	2	262,1,	0,312,
chr13	41179309	41179655	chr13:41179309-41179655;NETCAGE	2	.	41179456	41179457	0,0,0	2	1,51	0,295
chr13	41187555	41187952	chr13:41187555-41187952;FANTOM	4	.	41187789	41187790	0	2	207,135,	0,262,
chr13	41202839	41203181	chr13:41202839-41203181;FANTOM	0	.	41203052	41203053	0	2	86,1,	0,341,
chr13	41226066	41226446	chr13:41226066-41226446;FANTOM	0	.	41226347	41226348	0	2	184,1,	0,379,
chr13	41229483	41229797	chr13:41229483-41229797;FANTOM	0	.	41229614	41229615	0	2	59,109,	0,205,
chr13	41234261	41234650	chr13:41234261-41234650;FANTOM	1	.	41234507	41234508	0	2	126,21,	0,368,
chr13	41360760	41360951	chr13:41360760-41360951;NETCAGE	12	.	41360852	41360853	0,0,0	2	35,40	0,151
chr13	41388454	41388466	chr13:41388454-41388466;NETCAGE	6	.	41388461	41388462	0,0,0	2	5,1	0,11
chr13	41391320	41391678	chr13:41391320-41391678;NETCAGE	2	.	41391419	41391420	0,0,0	2	1,160	0,198
chr13	41438468	41438699	chr13:41438468-41438699;FANTOM	0	.	41438506	41438507	0	2	1,154,	0,77,
chr13	41468341	41468634	chr13:41468341-41468634;FANTOM	0	.	41468482	41468483	0	2	3,13,	0,280,
chr13	41500814	41501074	chr13:41500814-41501074;NETCAGE	6	.	41501029	41501030	0,0,0	2	181,9	0,251
chr13	41519573	41519973	chr13:41519573-41519973;FANTOM	0	.	41519772	41519773	0	2	1,1,	0,399,
chr13	41554566	41554842	chr13:41554566-41554842;FANTOM	0	.	41554703	41554704	0	2	1,1,	0,275,
chr13	41558714	41559024	chr13:41558714-41559024;FANTOM	0	.	41558958	41558959	0	2	181,2,	0,308,
chr13	41560539	41560879	chr13:41560539-41560879;FANTOM	0	.	41560716	41560717	0	2	23,7,	0,333,
chr13	41574237	41574406	chr13:41574237-41574406;FANTOM	1	.	41574393	41574394	0	2	145,1,	0,168,
chr13	41581586	41581700	chr13:41581586-41581700;FANTOM	0	.	41581678	41581679	0	2	78,6,	0,108,
chr13	41586512	41586699	chr13:41586512-41586699;FANTOM	0	.	41586605	41586606	0	2	1,1,	0,186,
chr13	41589057	41589218	chr13:41589057-41589218;FANTOM	0	.	41589147	41589148	0	2	21,1,	0,160,
chr13	41591294	41591779	chr13:41591294-41591779;FANTOM	7	.	41591503	41591504	0	2	156,221,	0,264,
chr13	41624170	41624528	chr13:41624170-41624528;FANTOM	3	.	41624465	41624466	0	2	255,21,	0,337,
chr13	41627549	41627939	chr13:41627549-41627939;FANTOM	1	.	41627787	41627788	0	2	153,65,	0,325,
chr13	41651625	41651882	chr13:41651625-41651882;FANTOM	0	.	41651684	41651685	0	2	1,138,	0,119,
chr13	41696937	41697322	chr13:41696937-41697322;FANTOM	0	.	41697115	41697116	0	2	1,29,	0,356,
chr13	41751912	41752021	chr13:41751912-41752021;FANTOM	0	.	41751941	41751942	0	2	1,50,	0,59,
chr13	41799827	41800190	chr13:41799827-41800190;NETCAGE	2	.	41799969	41799970	0,0,0	2	1,78	0,285
chr13	41803228	41803583	chr13:41803228-41803583;NETCAGE	3	.	41803355	41803356	0,0,0	2	1,100	0,255
chr13	41811647	41811915	chr13:41811647-41811915;FANTOM	0	.	41811780	41811781	0	2	1,1,	0,267,
chr13	41825625	41825697	chr13:41825625-41825697;FANTOM	0	.	41825633	41825634	0	2	3,58,	0,14,
chr13	41832740	41833043	chr13:41832740-41833043;NETCAGE	2	.	41833019	41833020	0,0,0	2	258,1	0,302
chr13	41859074	41859425	chr13:41859074-41859425;NETCAGE	2	.	41859249	41859250	0,0,0	2	1,1	0,350
chr13	41930999	41931186	chr13:41930999-41931186;FANTOM	7	.	41931064	41931065	0	2	5,60,	0,127,
chr13	41958200	41958754	chr13:41958200-41958754;FANTOM	1	.	41958407	41958408	0	2	173,311,	0,243,
chr13	42035432	42035829	chr13:42035432-42035829;FANTOM	0	.	42035441	42035442	0	2	7,385,	0,12,
chr13	42066566	42066810	chr13:42066566-42066810;FANTOM	5	.	42066697	42066698	0	2	121,102,	0,142,
chr13	42066974	42067300	chr13:42066974-42067300;FANTOM	26	.	42067172	42067173	0	2	188,116,	0,210,
chr13	42076874	42077120	chr13:42076874-42077120;FANTOM	0	.	42076991	42076992	0	2	1,11,	0,235,
chr13	42121895	42122099	chr13:42121895-42122099;FANTOM	0	.	42121972	42121973	0	2	1,49,	0,155,
chr13	42137571	42138044	chr13:42137571-42138044;FANTOM	0	.	42137922	42137923	0	2	322,91,	0,382,
chr13	42140186	42140232	chr13:42140186-42140232;FANTOM	0	.	42140208	42140209	0	2	1,1,	0,45,
chr13	42143744	42143800	chr13:42143744-42143800;FANTOM	0	.	42143771	42143772	0	2	1,1,	0,55,
chr13	42162855	42163294	chr13:42162855-42163294;FANTOM	8	.	42163200	42163201	0	2	320,67,	0,372,
chr13	42188044	42188379	chr13:42188044-42188379;FANTOM	1	.	42188210	42188211	0	2	86,87,	0,248,
chr13	42219317	42219744	chr13:42219317-42219744;FANTOM	1	.	42219582	42219583	0	2	215,110,	0,317,
chr13	42222511	42222753	chr13:42222511-42222753;FANTOM	0	.	42222631	42222632	0	2	1,1,	0,241,
chr13	42225921	42226073	chr13:42225921-42226073;FANTOM	0	.	42225965	42225966	0	2	1,63,	0,89,
chr13	42228867	42229175	chr13:42228867-42229175;FANTOM	0	.	42229113	42229114	0	2	186,1,	0,307,
chr13	42231052	42231244	chr13:42231052-42231244;FANTOM	0	.	42231147	42231148	0	2	1,1,	0,191,
chr13	42262174	42262427	chr13:42262174-42262427;FANTOM	0	.	42262403	42262404	0	2	208,2,	0,251,
chr13	42269057	42269475	chr13:42269057-42269475;FANTOM	3	.	42269217	42269218	0	2	107,204,	0,214,
chr13	42276592	42276928	chr13:42276592-42276928;FANTOM	0	.	42276844	42276845	0	2	219,50,	0,286,
chr13	42280247	42280717	chr13:42280247-42280717;FANTOM	0	.	42280438	42280439	0	2	169,256,	0,214,
chr13	42313721	42313970	chr13:42313721-42313970;NETCAGE	3	.	42313842	42313843	0,0,0	2	1,6	0,243
chr13	42370920	42370928	chr13:42370920-42370928;FANTOM	0	.	42370924	42370925	0	2	2,1,	0,7,
chr13	42397573	42397928	chr13:42397573-42397928;FANTOM	0	.	42397749	42397750	0	2	1,2,	0,353,
chr13	42422497	42422720	chr13:42422497-42422720;FANTOM	0	.	42422628	42422629	0	2	45,4,	0,219,
chr13	42425541	42425797	chr13:42425541-42425797;FANTOM	0	.	42425647	42425648	0	2	20,62,	0,194,
chr13	42453037	42453433	chr13:42453037-42453433;FANTOM	0	.	42453234	42453235	0	2	1,1,	0,395,
chr13	42509903	42509914	chr13:42509903-42509914;FANTOM	0	.	42509908	42509909	0	2	1,1,	0,10,
chr13	42534426	42534531	chr13:42534426-42534531;FANTOM	0	.	42534478	42534479	0	2	1,1,	0,104,
chr13	42582325	42582440	chr13:42582325-42582440;FANTOM	0	.	42582382	42582383	0	2	1,1,	0,114,
chr13	42646001	42646399	chr13:42646001-42646399;FANTOM	0	.	42646205	42646206	0	2	13,1,	0,397,
chr13	42683498	42683540	chr13:42683498-42683540;FANTOM	0	.	42683518	42683519	0	2	1,1,	0,41,
chr13	42705100	42705257	chr13:42705100-42705257;FANTOM	0	.	42705169	42705170	0	2	1,18,	0,139,
chr13	42721459	42721826	chr13:42721459-42721826;FANTOM	0	.	42721634	42721635	0	2	1,17,	0,350,
chr13	42849254	42849451	chr13:42849254-42849451;FANTOM	1	.	42849395	42849396	0	2	91,4,	0,193,
chr13	42855017	42855240	chr13:42855017-42855240;FANTOM	1	.	42855075	42855076	0	2	4,109,	0,114,
chr13	42928710	42929002	chr13:42928710-42929002;FANTOM	0	.	42928841	42928842	0	2	1,30,	0,262,
chr13	42929313	42929481	chr13:42929313-42929481;FANTOM	0	.	42929381	42929382	0	2	6,36,	0,132,
chr13	42942077	42942145	chr13:42942077-42942145;FANTOM	0	.	42942078	42942079	0	2	1,66,	0,2,
chr13	42951794	42952225	chr13:42951794-42952225;FANTOM	0	.	42951941	42951942	0	2	119,254,	0,177,
chr13	42954492	42954777	chr13:42954492-42954777;FANTOM	1	.	42954602	42954603	0	2	37,100,	0,185,
chr13	42967379	42967658	chr13:42967379-42967658;FANTOM	6	.	42967521	42967522	0	2	134,128,	0,151,
chr13	42969347	42969590	chr13:42969347-42969590;FANTOM	0	.	42969438	42969439	0	2	1,61,	0,182,
chr13	42969602	42969963	chr13:42969602-42969963;FANTOM	2	.	42969791	42969792	0	2	152,133,	0,228,
chr13	42970625	42970891	chr13:42970625-42970891;FANTOM	1	.	42970776	42970777	0	2	92,55,	0,211,
chr13	42979877	42980186	chr13:42979877-42980186;FANTOM	0	.	42980019	42980020	0	2	1,25,	0,284,
chr13	42980617	42980821	chr13:42980617-42980821;FANTOM	0	.	42980647	42980648	0	2	1,143,	0,61,
chr13	43099384	43099709	chr13:43099384-43099709;FANTOM	1	.	43099477	43099478	0	2	19,157,	0,168,
chr13	43123702	43124102	chr13:43123702-43124102;FANTOM	0	.	43123918	43123919	0	2	174,141,	0,259,
```
