## Supplementary data 1 for "Dynamics and Topology of Human Transcribed *Cis*-regulatory Elements": Supplementary_Data_1_Human_FANTOM-NET_enhancers.bed (part 3 of 9)

```
chr13	43149619	43149668	chr13:43149619-43149668;FANTOM	0	.	43149643	43149644	0	2	1,1,	0,48,
chr13	43171481	43171500	chr13:43171481-43171500;FANTOM	0	.	43171489	43171490	0	2	1,2,	0,17,
chr13	43201809	43201896	chr13:43201809-43201896;FANTOM	0	.	43201852	43201853	0	2	1,1,	0,86,
chr13	43294593	43294957	chr13:43294593-43294957;FANTOM	0	.	43294763	43294764	0	2	1,23,	0,341,
chr13	43321788	43322031	chr13:43321788-43322031;NETCAGE	3	.	43321922	43321923	0,0,0	2	28,1	0,242
chr13	43378134	43378246	chr13:43378134-43378246;FANTOM	0	.	43378161	43378162	0	2	3,59,	0,53,
chr13	43382131	43382356	chr13:43382131-43382356;FANTOM	0	.	43382243	43382244	0	2	1,1,	0,224,
chr13	43387110	43387283	chr13:43387110-43387283;FANTOM	0	.	43387177	43387178	0	2	1,38,	0,135,
chr13	43389957	43390170	chr13:43389957-43390170;NETCAGE	2	.	43389984	43389985	0,0,0	2	1,158	0,55
chr13	43391123	43391178	chr13:43391123-43391178;FANTOM	0	.	43391134	43391135	0	2	1,33,	0,22,
chr13	43392565	43392759	chr13:43392565-43392759;FANTOM	0	.	43392663	43392664	0	2	8,5,	0,189,
chr13	43393954	43394179	chr13:43393954-43394179;FANTOM	1	.	43394037	43394038	0	2	7,64,	0,161,
chr13	43394813	43394889	chr13:43394813-43394889;FANTOM	0	.	43394875	43394876	0	2	51,1,	0,75,
chr13	43406463	43406742	chr13:43406463-43406742;FANTOM	1	.	43406674	43406675	0	2	148,4,	0,275,
chr13	43410663	43410880	chr13:43410663-43410880;FANTOM	0	.	43410772	43410773	0	2	3,1,	0,216,
chr13	43450253	43450616	chr13:43450253-43450616;FANTOM	2	.	43450522	43450523	0	2	269,93,	0,270,
chr13	43451053	43451467	chr13:43451053-43451467;FANTOM	0	.	43451345	43451346	0	2	267,95,	0,319,
chr13	43451555	43451845	chr13:43451555-43451845;FANTOM	2	.	43451700	43451701	0	2	5,3,	0,287,
chr13	43457158	43457566	chr13:43457158-43457566;FANTOM	1	.	43457501	43457502	0	2	343,64,	0,344,
chr13	43463998	43464341	chr13:43463998-43464341;FANTOM	0	.	43464227	43464228	0	2	117,1,	0,342,
chr13	43465852	43466112	chr13:43465852-43466112;FANTOM	1	.	43465969	43465970	0	2	50,74,	0,186,
chr13	43467454	43467751	chr13:43467454-43467751;FANTOM	0	.	43467676	43467677	0	2	149,1,	0,296,
chr13	43484025	43484394	chr13:43484025-43484394;NETCAGE	10	.	43484247	43484248	0,0,0	2	93,17	0,352
chr13	43570775	43570983	chr13:43570775-43570983;FANTOM	3	.	43570832	43570833	0	2	3,95,	0,113,
chr13	43615362	43615730	chr13:43615362-43615730;NETCAGE	10	.	43615485	43615486	0,0,0	2	34,154	0,214
chr13	43617981	43618110	chr13:43617981-43618110;FANTOM	0	.	43618045	43618046	0	2	1,1,	0,128,
chr13	43619476	43619910	chr13:43619476-43619910;NETCAGE	8	.	43619599	43619600	0,0,0	2	119,306	0,128
chr13	43623808	43623875	chr13:43623808-43623875;FANTOM	0	.	43623841	43623842	0	2	1,1,	0,66,
chr13	43629039	43630063	chr13:43629039-43630063;FANTOM	0	.	43629102	43629103	0	2	1,898,	0,126,
chr13	43632661	43632965	chr13:43632661-43632965;FANTOM	0	.	43632671	43632672	0	2	1,284,	0,20,
chr13	43635759	43636150	chr13:43635759-43636150;FANTOM	0	.	43635821	43635822	0	2	1,267,	0,124,
chr13	43656094	43656342	chr13:43656094-43656342;FANTOM	0	.	43656190	43656191	0	2	3,58,	0,190,
chr13	43662550	43662935	chr13:43662550-43662935;FANTOM	0	.	43662748	43662749	0	2	13,1,	0,384,
chr13	43727960	43728297	chr13:43727960-43728297;FANTOM	1	.	43728106	43728107	0	2	107,151,	0,186,
chr13	43767614	43767674	chr13:43767614-43767674;FANTOM	0	.	43767643	43767644	0	2	1,1,	0,59,
chr13	43796435	43796650	chr13:43796435-43796650;FANTOM	0	.	43796542	43796543	0	2	1,1,	0,214,
chr13	43865785	43866112	chr13:43865785-43866112;FANTOM	0	.	43865948	43865949	0	2	1,1,	0,326,
chr13	43866757	43867095	chr13:43866757-43867095;FANTOM	0	.	43866776	43866777	0	2	1,299,	0,39,
chr13	43912615	43912772	chr13:43912615-43912772;FANTOM	0	.	43912725	43912726	0	2	66,1,	0,156,
chr13	43938999	43939258	chr13:43938999-43939258;FANTOM	0	.	43939098	43939099	0	2	1,61,	0,198,
chr13	43947076	43947305	chr13:43947076-43947305;FANTOM	0	.	43947190	43947191	0	2	1,1,	0,228,
chr13	43952045	43952412	chr13:43952045-43952412;FANTOM	0	.	43952202	43952203	0	2	1,52,	0,315,
chr13	43964887	43965126	chr13:43964887-43965126;FANTOM	2	.	43964984	43964985	0	2	34,78,	0,161,
chr13	44005797	44006140	chr13:44005797-44006140;NETCAGE	2	.	44005968	44005969	0,0,0	2	1,1	0,342
chr13	44028316	44028697	chr13:44028316-44028697;FANTOM	0	.	44028506	44028507	0	2	1,1,	0,380,
chr13	44115188	44115336	chr13:44115188-44115336;FANTOM	0	.	44115261	44115262	0	2	1,1,	0,147,
chr13	44165760	44165919	chr13:44165760-44165919;FANTOM	0	.	44165881	44165882	0	2	85,1,	0,158,
chr13	44201276	44201468	chr13:44201276-44201468;FANTOM	0	.	44201372	44201373	0	2	3,1,	0,191,
chr13	44214613	44214990	chr13:44214613-44214990;FANTOM	0	.	44214817	44214818	0	2	68,35,	0,342,
chr13	44228781	44229127	chr13:44228781-44229127;FANTOM	0	.	44228817	44228818	0	2	1,273,	0,73,
chr13	44237239	44237376	chr13:44237239-44237376;FANTOM	0	.	44237307	44237308	0	2	1,1,	0,136,
chr13	44303607	44303703	chr13:44303607-44303703;FANTOM	0	.	44303654	44303655	0	2	1,1,	0,95,
chr13	44329047	44329228	chr13:44329047-44329228;FANTOM	0	.	44329221	44329222	0	2	169,1,	0,180,
chr13	44359761	44360131	chr13:44359761-44360131;FANTOM	0	.	44359975	44359976	0	2	133,73,	0,297,
chr13	44379216	44379443	chr13:44379216-44379443;FANTOM	10	.	44379335	44379336	0	2	73,60,	0,167,
chr13	44420814	44421049	chr13:44420814-44421049;FANTOM	0	.	44420929	44420930	0	2	1,4,	0,231,
chr13	44436870	44437053	chr13:44436870-44437053;FANTOM	0	.	44436961	44436962	0	2	1,1,	0,182,
chr13	44440154	44440346	chr13:44440154-44440346;FANTOM	0	.	44440261	44440262	0	2	25,1,	0,191,
chr13	44446151	44446617	chr13:44446151-44446617;FANTOM	0	.	44446341	44446342	0	2	155,239,	0,227,
chr13	44542732	44543742	chr13:44542732-44543742;FANTOM	11	.	44543445	44543446	0	2	620,203,	0,807,
chr13	44620658	44620684	chr13:44620658-44620684;FANTOM	0	.	44620669	44620670	0	2	1,4,	0,22,
chr13	44666335	44666461	chr13:44666335-44666461;NETCAGE	2	.	44666397	44666398	0,0,0	2	1,1	0,125
chr13	44686894	44687068	chr13:44686894-44687068;FANTOM	1	.	44686965	44686966	0	2	2,32,	0,142,
chr13	44733758	44734019	chr13:44733758-44734019;NETCAGE	7	.	44733956	44733957	0,0,0	2	137,1	0,260
chr13	44740455	44740696	chr13:44740455-44740696;FANTOM	0	.	44740575	44740576	0	2	1,1,	0,240,
chr13	44752615	44752904	chr13:44752615-44752904;FANTOM	0	.	44752759	44752760	0	2	1,1,	0,288,
chr13	44765408	44765809	chr13:44765408-44765809;FANTOM	0	.	44765736	44765737	0	2	286,29,	0,372,
chr13	44811516	44811943	chr13:44811516-44811943;FANTOM	8	.	44811700	44811701	0	2	121,179,	0,248,
chr13	44817306	44817618	chr13:44817306-44817618;FANTOM	0	.	44817553	44817554	0	2	190,7,	0,305,
chr13	44818555	44818615	chr13:44818555-44818615;FANTOM	0	.	44818582	44818583	0	2	1,5,	0,55,
chr13	44833229	44833563	chr13:44833229-44833563;FANTOM	64	.	44833336	44833337	0	2	49,167,	0,167,
chr13	44833973	44834081	chr13:44833973-44834081;FANTOM	1	.	44834025	44834026	0	2	1,3,	0,105,
chr13	44834615	44834626	chr13:44834615-44834626;FANTOM	0	.	44834620	44834621	0	2	1,1,	0,10,
chr13	44838473	44838853	chr13:44838473-44838853;FANTOM	8	.	44838526	44838527	0	2	11,284,	0,96,
chr13	44842198	44842383	chr13:44842198-44842383;FANTOM	0	.	44842273	44842274	0	2	1,35,	0,150,
chr13	44843002	44843268	chr13:44843002-44843268;NETCAGE	2	.	44843134	44843135	0,0,0	2	1,1	0,265
chr13	44845135	44845603	chr13:44845135-44845603;FANTOM	2	.	44845340	44845341	0	2	130,187,	0,281,
chr13	44846792	44847050	chr13:44846792-44847050;FANTOM	0	.	44846981	44846982	0	2	123,1,	0,257,
chr13	44848357	44848873	chr13:44848357-44848873;FANTOM	6	.	44848718	44848719	0	2	332,124,	0,392,
chr13	44866763	44867044	chr13:44866763-44867044;FANTOM	7	.	44866941	44866942	0	2	132,55,	0,226,
chr13	44867728	44867810	chr13:44867728-44867810;FANTOM	0	.	44867766	44867767	0	2	1,6,	0,76,
chr13	44869116	44869398	chr13:44869116-44869398;FANTOM	1	.	44869229	44869230	0	2	61,115,	0,167,
chr13	44875300	44875802	chr13:44875300-44875802;FANTOM	12	.	44875640	44875641	0	2	301,121,	0,381,
chr13	44876550	44876688	chr13:44876550-44876688;NETCAGE	2	.	44876618	44876619	0,0,0	2	1,1	0,137
chr13	44880536	44881091	chr13:44880536-44881091;FANTOM	5	.	44880741	44880742	0	2	160,304,	0,251,
chr13	44882133	44882330	chr13:44882133-44882330;FANTOM	0	.	44882201	44882202	0	2	1,60,	0,137,
chr13	44883958	44884312	chr13:44883958-44884312;NETCAGE	103	.	44884085	44884086	0,0,0	2	103,201	0,153
chr13	44884396	44884853	chr13:44884396-44884853;NETCAGE	11	.	44884692	44884693	0,0,0	2	287,151	0,306
chr13	44884974	44885381	chr13:44884974-44885381;FANTOM	3	.	44885133	44885134	0	2	5,92,	0,315,
chr13	44887042	44887399	chr13:44887042-44887399;FANTOM	0	.	44887171	44887172	0	2	51,148,	0,209,
chr13	44888000	44888238	chr13:44888000-44888238;NETCAGE	2	.	44888098	44888099	0,0,0	2	87,127	0,111
chr13	44891829	44892158	chr13:44891829-44892158;FANTOM	0	.	44891993	44891994	0	2	1,1,	0,328,
chr13	44924960	44925274	chr13:44924960-44925274;FANTOM	1	.	44925108	44925109	0	2	3,19,	0,295,
chr13	44978399	44978598	chr13:44978399-44978598;FANTOM	0	.	44978576	44978577	0	2	158,1,	0,198,
chr13	45030393	45030697	chr13:45030393-45030697;FANTOM	0	.	45030547	45030548	0	2	7,1,	0,303,
chr13	45038641	45038649	chr13:45038641-45038649;FANTOM	0	.	45038644	45038645	0	2	1,1,	0,7,
chr13	45059021	45059160	chr13:45059021-45059160;FANTOM	0	.	45059094	45059095	0	2	43,35,	0,104,
chr13	45192454	45192577	chr13:45192454-45192577;FANTOM	0	.	45192515	45192516	0	2	1,1,	0,122,
chr13	45194278	45194532	chr13:45194278-45194532;FANTOM	0	.	45194404	45194405	0	2	1,1,	0,253,
chr13	45211496	45211845	chr13:45211496-45211845;FANTOM	0	.	45211670	45211671	0	2	1,1,	0,348,
chr13	45242810	45243164	chr13:45242810-45243164;FANTOM	0	.	45242964	45242965	0	2	48,92,	0,262,
chr13	45268219	45268248	chr13:45268219-45268248;FANTOM	0	.	45268233	45268234	0	2	1,1,	0,28,
chr13	45284886	45285240	chr13:45284886-45285240;NETCAGE	2	.	45285062	45285063	0,0,0	2	1,1	0,353
chr13	45288309	45288506	chr13:45288309-45288506;FANTOM	5	.	45288431	45288432	0	2	66,17,	0,180,
chr13	45333095	45333256	chr13:45333095-45333256;FANTOM	0	.	45333139	45333140	0	2	17,89,	0,72,
chr13	45333923	45334195	chr13:45333923-45334195;NETCAGE	8	.	45333975	45333976	0,0,0	2	42,208	0,64
chr13	45338378	45338728	chr13:45338378-45338728;FANTOM	0	.	45338553	45338554	0	2	2,1,	0,349,
chr13	45342536	45342642	chr13:45342536-45342642;FANTOM	0	.	45342587	45342588	0	2	3,5,	0,101,
chr13	45389747	45390055	chr13:45389747-45390055;FANTOM	0	.	45389900	45389901	0	2	1,1,	0,307,
chr13	45428744	45428990	chr13:45428744-45428990;FANTOM	0	.	45428866	45428867	0	2	1,1,	0,245,
chr13	45448775	45449036	chr13:45448775-45449036;FANTOM	0	.	45448905	45448906	0	2	1,1,	0,260,
chr13	45492137	45492940	chr13:45492137-45492940;FANTOM	6	.	45492234	45492235	0	2	96,703,	0,100,
chr13	45496701	45496835	chr13:45496701-45496835;FANTOM	0	.	45496769	45496770	0	2	4,1,	0,133,
chr13	45542102	45542478	chr13:45542102-45542478;NETCAGE	8	.	45542272	45542273	0,0,0	2	1,35	0,341
chr13	45546006	45546397	chr13:45546006-45546397;NETCAGE	6	.	45546267	45546268	0,0,0	2	138,5	0,386
chr13	45548667	45548813	chr13:45548667-45548813;FANTOM	0	.	45548739	45548740	0	2	1,1,	0,145,
chr13	45629728	45629998	chr13:45629728-45629998;FANTOM	0	.	45629865	45629866	0	2	6,1,	0,269,
chr13	45711306	45711547	chr13:45711306-45711547;FANTOM	0	.	45711427	45711428	0	2	4,1,	0,240,
chr13	45745052	45745233	chr13:45745052-45745233;FANTOM	0	.	45745141	45745142	0	2	1,3,	0,178,
chr13	45752820	45753055	chr13:45752820-45753055;FANTOM	0	.	45752933	45752934	0	2	28,35,	0,200,
chr13	45774024	45774110	chr13:45774024-45774110;FANTOM	0	.	45774097	45774098	0	2	63,1,	0,85,
chr13	45779406	45779631	chr13:45779406-45779631;FANTOM	1	.	45779487	45779488	0	2	14,75,	0,150,
chr13	45783444	45783799	chr13:45783444-45783799;FANTOM	3	.	45783570	45783571	0	2	5,106,	0,249,
chr13	45809203	45809558	chr13:45809203-45809558;NETCAGE	4	.	45809380	45809381	0,0,0	2	1,1	0,354
chr13	45813210	45813281	chr13:45813210-45813281;FANTOM	0	.	45813242	45813243	0	2	1,7,	0,64,
chr13	45846557	45846941	chr13:45846557-45846941;FANTOM	0	.	45846748	45846749	0	2	1,1,	0,383,
chr13	45928010	45928281	chr13:45928010-45928281;FANTOM	0	.	45928086	45928087	0	2	1,119,	0,152,
chr13	45941510	45941762	chr13:45941510-45941762;FANTOM	5	.	45941694	45941695	0	2	152,35,	0,217,
chr13	45991042	45991235	chr13:45991042-45991235;NETCAGE	18	.	45991205	45991206	0,0,0	2	147,13	0,180
chr13	46008786	46009011	chr13:46008786-46009011;NETCAGE	2	.	46008921	46008922	0,0,0	2	47,1	0,224
chr13	46021449	46021707	chr13:46021449-46021707;NETCAGE	8	.	46021571	46021572	0,0,0	2	28,40	0,218
chr13	46082201	46082375	chr13:46082201-46082375;FANTOM	0	.	46082213	46082214	0	2	1,150,	0,24,
chr13	46095529	46095772	chr13:46095529-46095772;FANTOM	0	.	46095646	46095647	0	2	86,93,	0,150,
chr13	46100240	46100611	chr13:46100240-46100611;NETCAGE	3	.	46100370	46100371	0,0,0	2	1,111	0,260
chr13	46102041	46102392	chr13:46102041-46102392;FANTOM	0	.	46102213	46102214	0	2	1,6,	0,345,
chr13	46120504	46120792	chr13:46120504-46120792;NETCAGE	9	.	46120660	46120661	0,0,0	2	67,41	0,247
chr13	46169466	46169745	chr13:46169466-46169745;FANTOM	0	.	46169605	46169606	0	2	1,1,	0,278,
chr13	46233080	46233407	chr13:46233080-46233407;FANTOM	0	.	46233243	46233244	0	2	1,1,	0,326,
chr13	46244354	46244716	chr13:46244354-46244716;FANTOM	1	.	46244644	46244645	0	2	220,1,	0,361,
chr13	46269599	46269883	chr13:46269599-46269883;FANTOM	0	.	46269736	46269737	0	2	23,32,	0,252,
chr13	46271007	46271520	chr13:46271007-46271520;NETCAGE	2	.	46271070	46271071	0,0,0	2	1,387	0,126
chr13	46271625	46271743	chr13:46271625-46271743;NETCAGE	14	.	46271683	46271684	0,0,0	2	1,1	0,117
chr13	46280160	46280340	chr13:46280160-46280340;NETCAGE	2	.	46280162	46280163	0,0,0	2	1,175	0,5
chr13	46339630	46339901	chr13:46339630-46339901;FANTOM	0	.	46339774	46339775	0	2	91,72,	0,199,
chr13	46557145	46557532	chr13:46557145-46557532;FANTOM	0	.	46557507	46557508	0	2	342,4,	0,383,
chr13	46650572	46650970	chr13:46650572-46650970;FANTOM	0	.	46650770	46650771	0	2	1,1,	0,397,
chr13	46676671	46676746	chr13:46676671-46676746;FANTOM	2	.	46676710	46676711	0	2	5,1,	0,74,
chr13	46688680	46689111	chr13:46688680-46689111;FANTOM	1	.	46688971	46688972	0	2	270,118,	0,313,
chr13	46696032	46696143	chr13:46696032-46696143;FANTOM	0	.	46696083	46696084	0	2	1,8,	0,103,
chr13	46709325	46709604	chr13:46709325-46709604;FANTOM	0	.	46709494	46709495	0	2	89,28,	0,251,
chr13	46724053	46724328	chr13:46724053-46724328;FANTOM	0	.	46724214	46724215	0	2	49,1,	0,274,
chr13	46736375	46736487	chr13:46736375-46736487;FANTOM	1	.	46736422	46736423	0	2	14,30,	0,82,
chr13	46739572	46740633	chr13:46739572-46740633;FANTOM	2	.	46739907	46739908	0	2	310,700,	0,361,
chr13	46744966	46745134	chr13:46744966-46745134;FANTOM	2	.	46745048	46745049	0	2	47,49,	0,119,
chr13	46745335	46745646	chr13:46745335-46745646;FANTOM	0	.	46745525	46745526	0	2	87,16,	0,295,
chr13	46747616	46748160	chr13:46747616-46748160;FANTOM	3	.	46748033	46748034	0	2	416,125,	0,419,
chr13	46750972	46751177	chr13:46750972-46751177;FANTOM	4	.	46751168	46751169	0	2	195,7,	0,198,
chr13	46752144	46752602	chr13:46752144-46752602;FANTOM	2	.	46752460	46752461	0	2	262,87,	0,371,
chr13	46757445	46757807	chr13:46757445-46757807;FANTOM	0	.	46757677	46757678	0	2	104,1,	0,361,
chr13	46761558	46761874	chr13:46761558-46761874;FANTOM	1	.	46761820	46761821	0	2	231,21,	0,295,
chr13	46794490	46794620	chr13:46794490-46794620;NETCAGE	3	.	46794554	46794555	0,0,0	2	1,1	0,129
chr13	46869807	46870189	chr13:46869807-46870189;FANTOM	3	.	46870039	46870040	0	2	169,86,	0,296,
chr13	46870440	46870646	chr13:46870440-46870646;NETCAGE	3	.	46870540	46870541	0,0,0	2	1,6	0,200
chr13	46884410	46884518	chr13:46884410-46884518;FANTOM	0	.	46884465	46884466	0	2	4,1,	0,107,
chr13	46913143	46913601	chr13:46913143-46913601;FANTOM	31	.	46913409	46913410	0	2	208,133,	0,325,
chr13	46914448	46914600	chr13:46914448-46914600;FANTOM	4	.	46914499	46914500	0	2	18,66,	0,86,
chr13	46915187	46915832	chr13:46915187-46915832;FANTOM	13	.	46915629	46915630	0	2	404,163,	0,482,
chr13	46926941	46927231	chr13:46926941-46927231;FANTOM	10	.	46927094	46927095	0	2	140,122,	0,168,
chr13	46929409	46929462	chr13:46929409-46929462;FANTOM	0	.	46929428	46929429	0	2	1,14,	0,39,
chr13	46943616	46943890	chr13:46943616-46943890;FANTOM	3	.	46943785	46943786	0	2	69,4,	0,270,
chr13	46957218	46957500	chr13:46957218-46957500;FANTOM	0	.	46957456	46957457	0	2	196,1,	0,281,
chr13	46959797	46960308	chr13:46959797-46960308;FANTOM	0	.	46960254	46960255	0	2	414,9,	0,502,
chr13	46962246	46962519	chr13:46962246-46962519;FANTOM	0	.	46962400	46962401	0	2	38,1,	0,272,
chr13	46978118	46978313	chr13:46978118-46978313;FANTOM	2	.	46978266	46978267	0	2	137,35,	0,160,
chr13	47043152	47043449	chr13:47043152-47043449;FANTOM	0	.	47043300	47043301	0	2	1,1,	0,296,
chr13	47128078	47128394	chr13:47128078-47128394;FANTOM	20	.	47128309	47128310	0	2	217,69,	0,247,
chr13	47128564	47128952	chr13:47128564-47128952;FANTOM	5	.	47128886	47128887	0	2	273,16,	0,372,
chr13	47129209	47129516	chr13:47129209-47129516;FANTOM	0	.	47129265	47129266	0	2	1,194,	0,113,
chr13	47149300	47149814	chr13:47149300-47149814;FANTOM	0	.	47149488	47149489	0	2	155,292,	0,222,
chr13	47152736	47153076	chr13:47152736-47153076;FANTOM	0	.	47152880	47152881	0	2	107,158,	0,182,
chr13	47180406	47180624	chr13:47180406-47180624;FANTOM	0	.	47180529	47180530	0	2	58,29,	0,189,
chr13	47234173	47234447	chr13:47234173-47234447;FANTOM	0	.	47234309	47234310	0	2	1,1,	0,273,
chr13	47242224	47242549	chr13:47242224-47242549;FANTOM	2	.	47242262	47242263	0	2	11,258,	0,67,
chr13	47242568	47242887	chr13:47242568-47242887;FANTOM	0	.	47242652	47242653	0	2	20,169,	0,150,
chr13	47369610	47369907	chr13:47369610-47369907;FANTOM	0	.	47369758	47369759	0	2	2,1,	0,296,
chr13	47386557	47386763	chr13:47386557-47386763;FANTOM	0	.	47386643	47386644	0	2	1,33,	0,173,
chr13	47386964	47387196	chr13:47386964-47387196;FANTOM	0	.	47387048	47387049	0	2	25,88,	0,144,
chr13	47688288	47688343	chr13:47688288-47688343;FANTOM	0	.	47688329	47688330	0	2	30,1,	0,54,
chr13	48073971	48074167	chr13:48073971-48074167;FANTOM	0	.	48074082	48074083	0	2	56,29,	0,167,
chr13	48323808	48324175	chr13:48323808-48324175;FANTOM	0	.	48323991	48323992	0	2	1,1,	0,366,
chr13	48464437	48464519	chr13:48464437-48464519;FANTOM	0	.	48464468	48464469	0	2	1,19,	0,63,
chr13	48478393	48478707	chr13:48478393-48478707;FANTOM	4	.	48478626	48478627	0	2	191,38,	0,276,
chr13	48526121	48526135	chr13:48526121-48526135;FANTOM	0	.	48526129	48526130	0	2	4,1,	0,13,
chr13	48568378	48568680	chr13:48568378-48568680;NETCAGE	2	.	48568528	48568529	0,0,0	2	1,1	0,301
chr13	48582931	48583262	chr13:48582931-48583262;NETCAGE	2	.	48583075	48583076	0,0,0	2	1,42	0,289
chr13	48583439	48583777	chr13:48583439-48583777;NETCAGE	9	.	48583671	48583672	0,0,0	2	185,58	0,280
chr13	48616610	48616660	chr13:48616610-48616660;NETCAGE	2	.	48616634	48616635	0,0,0	2	1,1	0,49
chr13	48624316	48624664	chr13:48624316-48624664;NETCAGE	2	.	48624489	48624490	0,0,0	2	1,1	0,347
chr13	48636284	48636323	chr13:48636284-48636323;FANTOM	0	.	48636311	48636312	0	2	17,1,	0,38,
chr13	48639735	48640044	chr13:48639735-48640044;FANTOM	0	.	48639889	48639890	0	2	1,1,	0,308,
chr13	48640839	48641021	chr13:48640839-48641021;NETCAGE	16	.	48640941	48640942	0,0,0	2	54,30	0,152
chr13	48671075	48671271	chr13:48671075-48671271;NETCAGE	2	.	48671172	48671173	0,0,0	2	1,1	0,195
chr13	48716840	48716908	chr13:48716840-48716908;FANTOM	0	.	48716873	48716874	0	2	1,1,	0,67,
chr13	48718696	48718843	chr13:48718696-48718843;FANTOM	0	.	48718707	48718708	0	2	1,125,	0,22,
chr13	48725586	48725805	chr13:48725586-48725805;FANTOM	0	.	48725728	48725729	0	2	68,1,	0,218,
chr13	48730170	48730306	chr13:48730170-48730306;FANTOM	0	.	48730223	48730224	0	2	8,36,	0,100,
chr13	48733452	48733577	chr13:48733452-48733577;FANTOM	0	.	48733514	48733515	0	2	1,1,	0,124,
chr13	48735061	48735305	chr13:48735061-48735305;FANTOM	0	.	48735172	48735173	0	2	1,22,	0,222,
chr13	48735940	48736323	chr13:48735940-48736323;FANTOM	8	.	48736184	48736185	0	2	239,133,	0,250,
chr13	48736496	48736679	chr13:48736496-48736679;FANTOM	0	.	48736587	48736588	0	2	1,1,	0,182,
chr13	48758454	48758724	chr13:48758454-48758724;FANTOM	1	.	48758622	48758623	0	2	77,10,	0,260,
chr13	48762461	48762855	chr13:48762461-48762855;FANTOM	0	.	48762657	48762658	0	2	1,1,	0,393,
chr13	48805255	48805448	chr13:48805255-48805448;NETCAGE	4	.	48805414	48805415	0,0,0	2	127,1	0,192
chr13	48878562	48878981	chr13:48878562-48878981;NETCAGE	5	.	48878842	48878843	0,0,0	2	214,71	0,348
chr13	48893198	48893248	chr13:48893198-48893248;FANTOM	0	.	48893224	48893225	0	2	5,1,	0,49,
chr13	48907859	48907955	chr13:48907859-48907955;FANTOM	0	.	48907896	48907897	0	2	1,22,	0,74,
chr13	49074869	49075392	chr13:49074869-49075392;FANTOM	2	.	49075111	49075112	0	2	161,198,	0,325,
chr13	49105819	49106173	chr13:49105819-49106173;FANTOM	0	.	49105864	49105865	0	2	1,263,	0,91,
chr13	49123931	49124043	chr13:49123931-49124043;FANTOM	1	.	49124004	49124005	0	2	42,6,	0,106,
chr13	49130835	49131251	chr13:49130835-49131251;FANTOM	22	.	49131084	49131085	0	2	183,100,	0,316,
chr13	49135147	49135432	chr13:49135147-49135432;FANTOM	0	.	49135289	49135290	0	2	1,1,	0,284,
chr13	49136516	49136688	chr13:49136516-49136688;FANTOM	0	.	49136660	49136661	0	2	119,1,	0,171,
chr13	49141874	49142837	chr13:49141874-49142837;FANTOM	4	.	49142111	49142112	0	2	156,643,	0,320,
chr13	49145630	49145973	chr13:49145630-49145973;FANTOM	0	.	49145845	49145846	0	2	207,119,	0,224,
chr13	49148350	49148443	chr13:49148350-49148443;FANTOM	1	.	49148411	49148412	0	2	35,5,	0,88,
chr13	49153192	49153804	chr13:49153192-49153804;FANTOM	7	.	49153516	49153517	0	2	257,220,	0,392,
chr13	49154464	49154790	chr13:49154464-49154790;FANTOM	1	.	49154626	49154627	0	2	2,3,	0,323,
chr13	49155067	49155378	chr13:49155067-49155378;FANTOM	43	.	49155251	49155252	0	2	119,60,	0,251,
chr13	49200076	49200436	chr13:49200076-49200436;NETCAGE	2	.	49200338	49200339	0,0,0	2	166,1	0,359
chr13	49228719	49228977	chr13:49228719-49228977;FANTOM	0	.	49228932	49228933	0	2	170,1,	0,257,
chr13	49255829	49255937	chr13:49255829-49255937;FANTOM	0	.	49255862	49255863	0	2	1,42,	0,66,
chr13	49288768	49288781	chr13:49288768-49288781;FANTOM	0	.	49288773	49288774	0	2	1,3,	0,10,
chr13	49305362	49305702	chr13:49305362-49305702;FANTOM	0	.	49305474	49305475	0	2	1,116,	0,224,
chr13	49324068	49324506	chr13:49324068-49324506;FANTOM	0	.	49324073	49324074	0	2	1,427,	0,11,
chr13	49343229	49343526	chr13:49343229-49343526;NETCAGE	4	.	49343377	49343378	0,0,0	2	1,1	0,296
chr13	49356526	49356964	chr13:49356526-49356964;NETCAGE	8	.	49356848	49356849	0,0,0	2	250,42	0,396
chr13	49357309	49357845	chr13:49357309-49357845;FANTOM	1	.	49357558	49357559	0	2	196,232,	0,304,
chr13	49365956	49366344	chr13:49365956-49366344;FANTOM	13	.	49366102	49366103	0	2	85,179,	0,209,
chr13	49427875	49428260	chr13:49427875-49428260;FANTOM	0	.	49428098	49428099	0	2	64,1,	0,384,
chr13	49433672	49433840	chr13:49433672-49433840;FANTOM	0	.	49433728	49433729	0	2	1,55,	0,113,
chr13	49433948	49434094	chr13:49433948-49434094;FANTOM	0	.	49434015	49434016	0	2	1,12,	0,134,
chr13	49436744	49437043	chr13:49436744-49437043;FANTOM	10	.	49436903	49436904	0	2	113,93,	0,206,
chr13	49455753	49455899	chr13:49455753-49455899;FANTOM	4	.	49455810	49455811	0	2	21,51,	0,95,
chr13	49458465	49458772	chr13:49458465-49458772;FANTOM	14	.	49458589	49458590	0	2	98,156,	0,151,
chr13	49465792	49465869	chr13:49465792-49465869;FANTOM	0	.	49465854	49465855	0	2	49,1,	0,76,
chr13	49466448	49466770	chr13:49466448-49466770;FANTOM	11	.	49466569	49466570	0	2	26,105,	0,217,
chr13	49466956	49467118	chr13:49466956-49467118;FANTOM	0	.	49467006	49467007	0	2	1,61,	0,101,
chr13	49470564	49470768	chr13:49470564-49470768;FANTOM	2	.	49470656	49470657	0	2	16,35,	0,169,
chr13	49478351	49478503	chr13:49478351-49478503;FANTOM	5	.	49478426	49478427	0	2	23,23,	0,129,
chr13	49545846	49545852	chr13:49545846-49545852;FANTOM	0	.	49545848	49545849	0	2	1,1,	0,5,
chr13	49553220	49553539	chr13:49553220-49553539;NETCAGE	55	.	49553306	49553307	0,0,0	2	34,179	0,140
chr13	49563041	49563333	chr13:49563041-49563333;FANTOM	1	.	49563219	49563220	0	2	67,1,	0,291,
chr13	49569007	49569270	chr13:49569007-49569270;FANTOM	0	.	49569138	49569139	0	2	1,1,	0,262,
chr13	49593488	49594164	chr13:49593488-49594164;NETCAGE	10	.	49593850	49593851	0,0,0	2	287,237	0,439
chr13	49601050	49601794	chr13:49601050-49601794;FANTOM	4	.	49601183	49601184	0	2	72,549,	0,195,
chr13	49615947	49616340	chr13:49615947-49616340;FANTOM	0	.	49616143	49616144	0	2	1,1,	0,392,
chr13	49627008	49627200	chr13:49627008-49627200;FANTOM	0	.	49627077	49627078	0	2	1,54,	0,138,
chr13	49639247	49639597	chr13:49639247-49639597;FANTOM	0	.	49639438	49639439	0	2	137,104,	0,246,
chr13	49672408	49672723	chr13:49672408-49672723;NETCAGE	6	.	49672459	49672460	0,0,0	2	5,216	0,99
chr13	49688107	49688286	chr13:49688107-49688286;FANTOM	0	.	49688181	49688182	0	2	11,41,	0,138,
chr13	49757640	49757959	chr13:49757640-49757959;FANTOM	0	.	49757799	49757800	0	2	1,1,	0,318,
chr13	49761885	49761908	chr13:49761885-49761908;FANTOM	0	.	49761898	49761899	0	2	5,1,	0,22,
chr13	49814374	49814506	chr13:49814374-49814506;FANTOM	0	.	49814439	49814440	0	2	1,1,	0,131,
chr13	49888133	49888426	chr13:49888133-49888426;FANTOM	0	.	49888279	49888280	0	2	1,1,	0,292,
chr13	50094191	50094472	chr13:50094191-50094472;FANTOM	0	.	50094331	50094332	0	2	1,1,	0,280,
chr13	50144383	50144608	chr13:50144383-50144608;NETCAGE	2	.	50144495	50144496	0,0,0	2	1,1	0,224
chr13	50158700	50159070	chr13:50158700-50159070;NETCAGE	2	.	50159052	50159053	0,0,0	2	337,1	0,369
chr13	50174524	50174892	chr13:50174524-50174892;FANTOM	0	.	50174707	50174708	0	2	1,1,	0,367,
chr13	50209681	50209984	chr13:50209681-50209984;FANTOM	0	.	50209831	50209832	0	2	1,3,	0,300,
chr13	50216185	50216584	chr13:50216185-50216584;FANTOM	20	.	50216279	50216280	0	2	42,251,	0,148,
chr13	50217217	50217337	chr13:50217217-50217337;FANTOM	0	.	50217324	50217325	0	2	96,1,	0,119,
chr13	50362624	50362857	chr13:50362624-50362857;NETCAGE	10	.	50362765	50362766	0,0,0	2	57,6	0,227
chr13	50384930	50385285	chr13:50384930-50385285;NETCAGE	6	.	50385178	50385179	0,0,0	2	171,29	0,326
chr13	50413145	50413317	chr13:50413145-50413317;FANTOM	0	.	50413230	50413231	0	2	1,1,	0,171,
chr13	50511335	50511616	chr13:50511335-50511616;NETCAGE	2	.	50511475	50511476	0,0,0	2	1,1	0,280
chr13	50529481	50529679	chr13:50529481-50529679;NETCAGE	2	.	50529579	50529580	0,0,0	2	1,1	0,197
chr13	50534047	50534292	chr13:50534047-50534292;NETCAGE	3	.	50534169	50534170	0,0,0	2	1,1	0,244
chr13	50534396	50534668	chr13:50534396-50534668;FANTOM	1	.	50534592	50534593	0	2	122,1,	0,271,
chr13	50536619	50536846	chr13:50536619-50536846;NETCAGE	2	.	50536732	50536733	0,0,0	2	1,1	0,226
chr13	50538977	50539311	chr13:50538977-50539311;NETCAGE	2	.	50539185	50539186	0,0,0	2	85,1	0,333
chr13	50555707	50555861	chr13:50555707-50555861;FANTOM	0	.	50555783	50555784	0	2	1,1,	0,153,
chr13	50559366	50559533	chr13:50559366-50559533;FANTOM	0	.	50559449	50559450	0	2	1,1,	0,166,
chr13	50578179	50578430	chr13:50578179-50578430;NETCAGE	2	.	50578386	50578387	0,0,0	2	166,1	0,250
chr13	50578927	50579309	chr13:50578927-50579309;NETCAGE	10	.	50579039	50579040	0,0,0	2	1,157	0,225
chr13	50579526	50580322	chr13:50579526-50580322;NETCAGE	14	.	50579628	50579629	0,0,0	2	14,604	0,192
chr13	50580838	50581212	chr13:50580838-50581212;NETCAGE	7	.	50581136	50581137	0,0,0	2	227,4	0,370
chr13	50581655	50581888	chr13:50581655-50581888;NETCAGE	2	.	50581769	50581770	0,0,0	2	1,4	0,229
chr13	50584234	50584629	chr13:50584234-50584629;NETCAGE	5	.	50584434	50584435	0,0,0	2	8,1	0,394
chr13	50597476	50597810	chr13:50597476-50597810;FANTOM	8	.	50597660	50597661	0	2	38,3,	0,331,
chr13	50600450	50600847	chr13:50600450-50600847;NETCAGE	3	.	50600647	50600648	0,0,0	2	1,3	0,394
chr13	50602874	50603059	chr13:50602874-50603059;FANTOM	0	.	50603019	50603020	0	2	108,1,	0,184,
chr13	50630657	50630910	chr13:50630657-50630910;FANTOM	0	.	50630783	50630784	0	2	1,1,	0,252,
chr13	50660401	50661265	chr13:50660401-50661265;NETCAGE	2	.	50661263	50661264	0,0,0	2	862,1	0,863
chr13	50661413	50661685	chr13:50661413-50661685;FANTOM	0	.	50661627	50661628	0	2	158,1,	0,271,
chr13	50662261	50662837	chr13:50662261-50662837;NETCAGE	7	.	50662550	50662551	0,0,0	2	254,251	0,325
chr13	50671086	50671325	chr13:50671086-50671325;FANTOM	0	.	50671205	50671206	0	2	1,1,	0,238,
chr13	50674740	50674974	chr13:50674740-50674974;NETCAGE	2	.	50674891	50674892	0,0,0	2	70,1	0,233
chr13	50675373	50675756	chr13:50675373-50675756;FANTOM	0	.	50675617	50675618	0	2	107,1,	0,382,
chr13	50691134	50691495	chr13:50691134-50691495;NETCAGE	3	.	50691415	50691416	0,0,0	2	204,1	0,360
chr13	50696626	50696754	chr13:50696626-50696754;FANTOM	0	.	50696745	50696746	0	2	112,1,	0,127,
chr13	50697881	50699017	chr13:50697881-50699017;NETCAGE	324	.	50698743	50698744	0,0,0	2	846,256	0,880
chr13	50701411	50701707	chr13:50701411-50701707;FANTOM	2	.	50701685	50701686	0	2	264,10,	0,286,
chr13	50702930	50703071	chr13:50702930-50703071;FANTOM	0	.	50702983	50702984	0	2	1,35,	0,106,
chr13	50703291	50703484	chr13:50703291-50703484;FANTOM	1	.	50703376	50703377	0	2	6,27,	0,166,
chr13	50703607	50703753	chr13:50703607-50703753;FANTOM	0	.	50703678	50703679	0	2	1,4,	0,142,
chr13	50704264	50704590	chr13:50704264-50704590;FANTOM	1	.	50704560	50704561	0	2	269,1,	0,325,
chr13	50705225	50705612	chr13:50705225-50705612;FANTOM	0	.	50705496	50705497	0	2	181,24,	0,363,
chr13	50706824	50707012	chr13:50706824-50707012;FANTOM	0	.	50706948	50706949	0	2	62,1,	0,187,
chr13	50715348	50715462	chr13:50715348-50715462;FANTOM	0	.	50715406	50715407	0	2	4,1,	0,113,
chr13	50783828	50784088	chr13:50783828-50784088;FANTOM	0	.	50783956	50783957	0	2	3,6,	0,254,
chr13	50796509	50797212	chr13:50796509-50797212;FANTOM	3	.	50796852	50796853	0	2	288,304,	0,399,
chr13	50804549	50804739	chr13:50804549-50804739;FANTOM	1	.	50804669	50804670	0	2	60,8,	0,182,
chr13	50811133	50811504	chr13:50811133-50811504;FANTOM	0	.	50811324	50811325	0	2	38,25,	0,346,
chr13	50819119	50819505	chr13:50819119-50819505;FANTOM	0	.	50819320	50819321	0	2	19,1,	0,385,
chr13	50857956	50857973	chr13:50857956-50857973;FANTOM	0	.	50857964	50857965	0	2	1,1,	0,16,
chr13	50864303	50864629	chr13:50864303-50864629;FANTOM	0	.	50864473	50864474	0	2	20,4,	0,322,
chr13	50894338	50894967	chr13:50894338-50894967;NETCAGE	24	.	50894504	50894505	0,0,0	2	165,461	0,168
chr13	50897882	50898235	chr13:50897882-50898235;FANTOM	1	.	50898045	50898046	0	2	56,81,	0,272,
chr13	50939851	50940841	chr13:50939851-50940841;NETCAGE	20	.	50939914	50939915	0,0,0	2	1,864	0,126
chr13	50977203	50977530	chr13:50977203-50977530;NETCAGE	2	.	50977474	50977475	0,0,0	2	218,1	0,326
chr13	51034237	51034585	chr13:51034237-51034585;FANTOM	1	.	51034410	51034411	0	2	1,1,	0,347,
chr13	51103280	51103738	chr13:51103280-51103738;FANTOM	0	.	51103646	51103647	0	2	343,67,	0,391,
chr13	51167597	51167659	chr13:51167597-51167659;FANTOM	0	.	51167627	51167628	0	2	1,1,	0,61,
chr13	51168515	51168827	chr13:51168515-51168827;FANTOM	0	.	51168587	51168588	0	2	1,168,	0,144,
chr13	51176389	51176436	chr13:51176389-51176436;FANTOM	0	.	51176412	51176413	0	2	2,1,	0,46,
chr13	51200392	51200766	chr13:51200392-51200766;FANTOM	3	.	51200453	51200454	0	2	16,267,	0,107,
chr13	51204178	51204550	chr13:51204178-51204550;FANTOM	0	.	51204305	51204306	0	2	41,158,	0,214,
chr13	51209543	51210059	chr13:51209543-51210059;FANTOM	25	.	51209809	51209810	0	2	144,127,	0,389,
chr13	51210187	51210463	chr13:51210187-51210463;FANTOM	1	.	51210319	51210320	0	2	74,84,	0,192,
chr13	51243019	51243169	chr13:51243019-51243169;FANTOM	0	.	51243093	51243094	0	2	1,1,	0,149,
chr13	51252596	51252863	chr13:51252596-51252863;FANTOM	0	.	51252762	51252763	0	2	67,1,	0,266,
chr13	51288107	51288409	chr13:51288107-51288409;FANTOM	37	.	51288196	51288197	0	2	39,161,	0,141,
chr13	51335578	51335582	chr13:51335578-51335582;FANTOM	0	.	51335578	51335579	0	2	1,3,	0,1,
chr13	51395866	51396155	chr13:51395866-51396155;FANTOM	0	.	51396033	51396034	0	2	47,1,	0,288,
chr13	51415871	51416175	chr13:51415871-51416175;FANTOM	0	.	51415963	51415964	0	2	2,121,	0,183,
chr13	51464273	51464487	chr13:51464273-51464487;FANTOM	0	.	51464379	51464380	0	2	1,1,	0,213,
chr13	51466138	51466579	chr13:51466138-51466579;FANTOM	0	.	51466442	51466443	0	2	280,111,	0,330,
chr13	51467789	51467990	chr13:51467789-51467990;FANTOM	3	.	51467888	51467889	0	2	20,21,	0,180,
chr13	51486183	51486653	chr13:51486183-51486653;FANTOM	0	.	51486376	51486377	0	2	84,167,	0,303,
chr13	51491068	51491415	chr13:51491068-51491415;FANTOM	0	.	51491242	51491243	0	2	4,1,	0,346,
chr13	51508208	51508301	chr13:51508208-51508301;FANTOM	0	.	51508254	51508255	0	2	1,1,	0,92,
chr13	51620780	51620813	chr13:51620780-51620813;FANTOM	0	.	51620796	51620797	0	2	1,1,	0,32,
chr13	51641920	51642198	chr13:51641920-51642198;FANTOM	0	.	51642052	51642053	0	2	10,23,	0,255,
chr13	51743934	51744340	chr13:51743934-51744340;FANTOM	0	.	51744170	51744171	0	2	80,13,	0,393,
chr13	51800117	51800150	chr13:51800117-51800150;FANTOM	0	.	51800131	51800132	0	2	1,4,	0,29,
chr13	51815944	51816141	chr13:51815944-51816141;FANTOM	0	.	51816054	51816055	0	2	26,1,	0,196,
chr13	51886195	51886377	chr13:51886195-51886377;FANTOM	0	.	51886334	51886335	0	2	99,1,	0,181,
chr13	51897423	51897587	chr13:51897423-51897587;FANTOM	0	.	51897504	51897505	0	2	1,1,	0,163,
chr13	51902603	51902909	chr13:51902603-51902909;FANTOM	0	.	51902834	51902835	0	2	159,1,	0,305,
chr13	52009334	52009441	chr13:52009334-52009441;FANTOM	0	.	52009387	52009388	0	2	1,1,	0,106,
chr13	52089351	52089525	chr13:52089351-52089525;NETCAGE	2	.	52089437	52089438	0,0,0	2	1,1	0,173
chr13	52097516	52097607	chr13:52097516-52097607;NETCAGE	3	.	52097561	52097562	0,0,0	2	1,1	0,90
chr13	52108681	52108727	chr13:52108681-52108727;FANTOM	0	.	52108703	52108704	0	2	1,1,	0,45,
chr13	52115699	52115709	chr13:52115699-52115709;FANTOM	0	.	52115703	52115704	0	2	1,1,	0,9,
chr13	52126260	52126496	chr13:52126260-52126496;FANTOM	2	.	52126382	52126383	0	2	33,24,	0,212,
chr13	52188794	52189198	chr13:52188794-52189198;NETCAGE	8	.	52188818	52188819	0,0,0	2	14,369	0,35
chr13	52218212	52218391	chr13:52218212-52218391;FANTOM	0	.	52218308	52218309	0	2	15,1,	0,178,
chr13	52218923	52219366	chr13:52218923-52219366;FANTOM	3	.	52219002	52219003	0	2	69,353,	0,90,
chr13	52220633	52220708	chr13:52220633-52220708;FANTOM	0	.	52220686	52220687	0	2	34,1,	0,74,
chr13	52303239	52303556	chr13:52303239-52303556;FANTOM	5	.	52303322	52303323	0	2	53,203,	0,114,
chr13	52319871	52320068	chr13:52319871-52320068;FANTOM	0	.	52319945	52319946	0	2	3,50,	0,147,
chr13	52376068	52376210	chr13:52376068-52376210;FANTOM	0	.	52376138	52376139	0	2	1,2,	0,140,
chr13	52376449	52376582	chr13:52376449-52376582;NETCAGE	6	.	52376504	52376505	0,0,0	2	1,23	0,110
chr13	52393359	52393648	chr13:52393359-52393648;FANTOM	0	.	52393502	52393503	0	2	135,137,	0,152,
chr13	52401506	52401752	chr13:52401506-52401752;FANTOM	0	.	52401565	52401566	0	2	19,146,	0,100,
chr13	52406665	52407091	chr13:52406665-52407091;FANTOM	0	.	52406816	52406817	0	2	1,123,	0,303,
chr13	52422909	52423131	chr13:52422909-52423131;NETCAGE	3	.	52423069	52423070	0,0,0	2	100,1	0,221
chr13	52475447	52475592	chr13:52475447-52475592;FANTOM	0	.	52475576	52475577	0	2	115,1,	0,144,
chr13	52486252	52486548	chr13:52486252-52486548;NETCAGE	26	.	52486504	52486505	0,0,0	2	212,3	0,293
chr13	52494302	52494692	chr13:52494302-52494692;FANTOM	0	.	52494496	52494497	0	2	1,1,	0,389,
chr13	52498399	52498786	chr13:52498399-52498786;NETCAGE	2	.	52498697	52498698	0,0,0	2	211,1	0,386
chr13	52505834	52506318	chr13:52505834-52506318;FANTOM	0	.	52505966	52505967	0	2	108,326,	0,158,
chr13	52537870	52538200	chr13:52537870-52538200;FANTOM	0	.	52538034	52538035	0	2	2,2,	0,328,
chr13	52545900	52546094	chr13:52545900-52546094;FANTOM	0	.	52546002	52546003	0	2	13,1,	0,193,
chr13	52572353	52572390	chr13:52572353-52572390;FANTOM	0	.	52572371	52572372	0	2	3,2,	0,35,
chr13	52572950	52573012	chr13:52572950-52573012;NETCAGE	2	.	52573010	52573011	0,0,0	2	60,1	0,61
chr13	52623827	52624018	chr13:52623827-52624018;NETCAGE	4	.	52623861	52623862	0,0,0	2	1,123	0,68
chr13	52769647	52769861	chr13:52769647-52769861;FANTOM	0	.	52769810	52769811	0	2	114,1,	0,213,
chr13	52922324	52922434	chr13:52922324-52922434;FANTOM	0	.	52922378	52922379	0	2	1,1,	0,109,
chr13	52923212	52923413	chr13:52923212-52923413;FANTOM	0	.	52923313	52923314	0	2	3,1,	0,200,
chr13	52956042	52956135	chr13:52956042-52956135;FANTOM	0	.	52956088	52956089	0	2	1,1,	0,92,
chr13	53028749	53028807	chr13:53028749-53028807;FANTOM	0	.	53028778	53028779	0	2	2,1,	0,57,
chr13	53190916	53191040	chr13:53190916-53191040;FANTOM	2	.	53190999	53191000	0	2	49,6,	0,118,
chr13	53300443	53300674	chr13:53300443-53300674;NETCAGE	2	.	53300558	53300559	0,0,0	2	1,1	0,230
chr13	53302548	53302855	chr13:53302548-53302855;FANTOM	0	.	53302701	53302702	0	2	1,1,	0,306,
chr13	53336765	53337066	chr13:53336765-53337066;FANTOM	0	.	53336915	53336916	0	2	1,1,	0,300,
chr13	53353272	53353380	chr13:53353272-53353380;FANTOM	0	.	53353290	53353291	0	2	1,72,	0,36,
chr13	53495390	53495609	chr13:53495390-53495609;FANTOM	0	.	53495500	53495501	0	2	4,1,	0,218,
chr13	53628709	53628887	chr13:53628709-53628887;FANTOM	0	.	53628787	53628788	0	2	1,21,	0,157,
chr13	53765519	53765549	chr13:53765519-53765549;FANTOM	0	.	53765533	53765534	0	2	2,3,	0,27,
chr13	53775107	53775689	chr13:53775107-53775689;FANTOM	2	.	53775456	53775457	0	2	348,231,	0,351,
chr13	53814883	53815070	chr13:53814883-53815070;FANTOM	0	.	53814976	53814977	0	2	1,1,	0,186,
chr13	53910959	53911050	chr13:53910959-53911050;FANTOM	0	.	53911004	53911005	0	2	1,1,	0,90,
chr13	54069549	54069613	chr13:54069549-54069613;FANTOM	0	.	54069580	54069581	0	2	1,1,	0,63,
chr13	54073704	54073716	chr13:54073704-54073716;FANTOM	0	.	54073709	54073710	0	2	1,1,	0,11,
chr13	54088217	54088578	chr13:54088217-54088578;FANTOM	0	.	54088397	54088398	0	2	1,1,	0,360,
chr13	54129981	54130096	chr13:54129981-54130096;FANTOM	0	.	54130038	54130039	0	2	1,1,	0,114,
chr13	54187301	54187338	chr13:54187301-54187338;FANTOM	0	.	54187319	54187320	0	2	1,1,	0,36,
chr13	54447125	54447133	chr13:54447125-54447133;FANTOM	0	.	54447127	54447128	0	2	1,4,	0,4,
chr13	54733829	54733847	chr13:54733829-54733847;FANTOM	0	.	54733837	54733838	0	2	1,1,	0,17,
chr13	54758620	54759013	chr13:54758620-54759013;NETCAGE	9	.	54758803	54758804	0,0,0	2	1,26	0,367
chr13	54821515	54821602	chr13:54821515-54821602;FANTOM	0	.	54821558	54821559	0	2	1,1,	0,86,
chr13	55208577	55208909	chr13:55208577-55208909;FANTOM	0	.	55208655	55208656	0	2	1,176,	0,156,
chr13	55402945	55403246	chr13:55402945-55403246;NETCAGE	3	.	55402983	55402984	0,0,0	2	1,224	0,77
chr13	55487961	55488039	chr13:55487961-55488039;NETCAGE	8	.	55488006	55488007	0,0,0	2	41,27	0,51
chr13	55515473	55515560	chr13:55515473-55515560;FANTOM	0	.	55515509	55515510	0	2	1,14,	0,73,
chr13	55958757	55958898	chr13:55958757-55958898;FANTOM	1	.	55958822	55958823	0	2	1,10,	0,131,
chr13	56150088	56150466	chr13:56150088-56150466;FANTOM	3	.	56150450	56150451	0	2	354,7,	0,371,
chr13	56155878	56156179	chr13:56155878-56156179;NETCAGE	8	.	56155907	56155908	0,0,0	2	5,247	0,54
chr13	56156285	56156613	chr13:56156285-56156613;NETCAGE	10	.	56156575	56156576	0,0,0	2	256,3	0,325
chr13	56191364	56191376	chr13:56191364-56191376;NETCAGE	2	.	56191370	56191371	0,0,0	2	2,1	0,11
chr13	56845875	56846027	chr13:56845875-56846027;FANTOM	0	.	56845960	56845961	0	2	33,13,	0,139,
chr13	57309762	57309863	chr13:57309762-57309863;FANTOM	0	.	57309814	57309815	0	2	5,1,	0,100,
chr13	57818983	57819351	chr13:57818983-57819351;FANTOM	0	.	57819166	57819167	0	2	1,1,	0,367,
chr13	58887491	58887889	chr13:58887491-58887889;FANTOM	0	.	58887650	58887651	0	2	63,142,	0,256,
chr13	58992699	58992709	chr13:58992699-58992709;FANTOM	0	.	58992703	58992704	0	2	1,1,	0,9,
chr13	59432708	59433064	chr13:59432708-59433064;FANTOM	0	.	59432885	59432886	0	2	1,2,	0,354,
chr13	59685905	59686157	chr13:59685905-59686157;FANTOM	0	.	59686030	59686031	0	2	1,1,	0,251,
chr13	59854407	59854488	chr13:59854407-59854488;FANTOM	0	.	59854446	59854447	0	2	1,2,	0,79,
chr13	59980699	59980952	chr13:59980699-59980952;FANTOM	2	.	59980823	59980824	0	2	1,4,	0,249,
chr13	60033102	60033487	chr13:60033102-60033487;FANTOM	1	.	60033175	60033176	0	2	14,252,	0,133,
chr13	60053889	60054114	chr13:60053889-60054114;FANTOM	0	.	60054001	60054002	0	2	1,1,	0,224,
chr13	60121238	60121531	chr13:60121238-60121531;FANTOM	0	.	60121384	60121385	0	2	1,1,	0,292,
chr13	60207741	60207943	chr13:60207741-60207943;FANTOM	0	.	60207841	60207842	0	2	1,1,	0,201,
chr13	60291553	60291921	chr13:60291553-60291921;FANTOM	0	.	60291727	60291728	0	2	15,34,	0,334,
chr13	60338539	60338813	chr13:60338539-60338813;FANTOM	0	.	60338675	60338676	0	2	1,2,	0,272,
chr13	60570337	60570455	chr13:60570337-60570455;FANTOM	0	.	60570339	60570340	0	2	1,114,	0,4,
chr13	60580804	60581154	chr13:60580804-60581154;FANTOM	0	.	60581100	60581101	0	2	244,1,	0,349,
chr13	60635732	60636010	chr13:60635732-60636010;FANTOM	0	.	60635829	60635830	0	2	2,84,	0,194,
chr13	60679231	60679569	chr13:60679231-60679569;FANTOM	0	.	60679242	60679243	0	2	2,317,	0,21,
chr13	60716670	60717071	chr13:60716670-60717071;FANTOM	0	.	60716777	60716778	0	2	70,256,	0,145,
chr13	60723538	60723946	chr13:60723538-60723946;FANTOM	0	.	60723706	60723707	0	2	133,203,	0,205,
chr13	60736273	60736548	chr13:60736273-60736548;FANTOM	0	.	60736443	60736444	0	2	78,12,	0,263,
chr13	60835773	60835952	chr13:60835773-60835952;FANTOM	0	.	60835862	60835863	0	2	2,1,	0,178,
chr13	60842128	60842483	chr13:60842128-60842483;NETCAGE	2	.	60842457	60842458	0,0,0	2	306,1	0,354
chr13	60902158	60902562	chr13:60902158-60902562;FANTOM	0	.	60902355	60902356	0	2	1,9,	0,395,
chr13	60973283	60973610	chr13:60973283-60973610;NETCAGE	6	.	60973361	60973362	0,0,0	2	4,173	0,154
chr13	61005915	61006152	chr13:61005915-61006152;NETCAGE	2	.	61006033	61006034	0,0,0	2	1,1	0,236
chr13	61052463	61052717	chr13:61052463-61052717;NETCAGE	2	.	61052589	61052590	0,0,0	2	1,1	0,253
chr13	61157781	61157905	chr13:61157781-61157905;FANTOM	0	.	61157870	61157871	0	2	57,1,	0,123,
chr13	61193005	61193146	chr13:61193005-61193146;FANTOM	3	.	61193083	61193084	0	2	41,25,	0,116,
chr13	61383739	61384060	chr13:61383739-61384060;FANTOM	0	.	61383885	61383886	0	2	1,28,	0,293,
chr13	61626383	61626760	chr13:61626383-61626760;FANTOM	0	.	61626679	61626680	0	2	217,1,	0,376,
chr13	61754011	61754066	chr13:61754011-61754066;FANTOM	0	.	61754040	61754041	0	2	6,1,	0,54,
chr13	61821752	61822032	chr13:61821752-61822032;NETCAGE	5	.	61821925	61821926	0,0,0	2	68,1	0,279
chr13	61913756	61914115	chr13:61913756-61914115;FANTOM	0	.	61913934	61913935	0	2	1,2,	0,357,
chr13	62173895	62174180	chr13:62173895-62174180;FANTOM	0	.	62174037	62174038	0	2	1,1,	0,284,
chr13	62481813	62481849	chr13:62481813-62481849;FANTOM	0	.	62481830	62481831	0	2	1,1,	0,35,
chr13	62783733	62783961	chr13:62783733-62783961;NETCAGE	2	.	62783784	62783785	0,0,0	2	1,125	0,103
chr13	62800827	62800966	chr13:62800827-62800966;NETCAGE	2	.	62800896	62800897	0,0,0	2	1,1	0,138
chr13	63021628	63021960	chr13:63021628-63021960;FANTOM	0	.	63021791	63021792	0	2	7,11,	0,321,
chr13	63149017	63149078	chr13:63149017-63149078;FANTOM	0	.	63149056	63149057	0	2	19,1,	0,60,
chr13	63622021	63622216	chr13:63622021-63622216;FANTOM	0	.	63622149	63622150	0	2	63,1,	0,194,
chr13	63626096	63626398	chr13:63626096-63626398;FANTOM	0	.	63626246	63626247	0	2	1,1,	0,301,
chr13	63861440	63861454	chr13:63861440-63861454;FANTOM	0	.	63861446	63861447	0	2	1,1,	0,13,
chr13	64448428	64448510	chr13:64448428-64448510;FANTOM	0	.	64448469	64448470	0	2	2,1,	0,81,
chr13	64491531	64491783	chr13:64491531-64491783;FANTOM	0	.	64491578	64491579	0	2	1,157,	0,95,
chr13	64508473	64508866	chr13:64508473-64508866;FANTOM	0	.	64508847	64508848	0	2	357,1,	0,392,
chr13	64516991	64517300	chr13:64516991-64517300;NETCAGE	3	.	64517238	64517239	0,0,0	2	187,1	0,308
chr13	64536046	64536314	chr13:64536046-64536314;FANTOM	0	.	64536269	64536270	0	2	180,1,	0,267,
chr13	64537945	64538229	chr13:64537945-64538229;FANTOM	0	.	64538153	64538154	0	2	134,1,	0,283,
chr13	64563606	64563820	chr13:64563606-64563820;FANTOM	0	.	64563695	64563696	0	2	1,36,	0,178,
chr13	64589476	64589676	chr13:64589476-64589676;FANTOM	0	.	64589575	64589576	0	2	1,1,	0,199,
chr13	64596462	64596642	chr13:64596462-64596642;FANTOM	0	.	64596561	64596562	0	2	20,1,	0,179,
chr13	64623751	64624068	chr13:64623751-64624068;FANTOM	0	.	64623940	64623941	0	2	63,1,	0,316,
chr13	64652316	64652644	chr13:64652316-64652644;FANTOM	11	.	64652372	64652373	0	2	5,219,	0,109,
chr13	64751110	64751533	chr13:64751110-64751533;NETCAGE	3	.	64751338	64751339	0,0,0	2	35,1	0,422
chr13	65085985	65086089	chr13:65085985-65086089;FANTOM	0	.	65086078	65086079	0	2	85,1,	0,103,
chr13	65267327	65267582	chr13:65267327-65267582;FANTOM	0	.	65267454	65267455	0	2	1,1,	0,254,
chr13	65724019	65724102	chr13:65724019-65724102;NETCAGE	2	.	65724068	65724069	0,0,0	2	17,1	0,82
chr13	66687218	66687393	chr13:66687218-66687393;FANTOM	0	.	66687305	66687306	0	2	1,1,	0,174,
chr13	66870592	66870963	chr13:66870592-66870963;FANTOM	0	.	66870858	66870859	0	2	164,1,	0,370,
chr13	66880384	66880768	chr13:66880384-66880768;FANTOM	0	.	66880604	66880605	0	2	59,1,	0,383,
chr13	67044057	67044469	chr13:67044057-67044469;FANTOM	0	.	67044406	67044407	0	2	288,1,	0,411,
chr13	67081521	67081801	chr13:67081521-67081801;FANTOM	0	.	67081798	67081799	0	2	278,2,	0,278,
chr13	67146133	67146492	chr13:67146133-67146492;FANTOM	0	.	67146403	67146404	0	2	184,1,	0,358,
chr13	67146891	67147210	chr13:67146891-67147210;FANTOM	0	.	67147206	67147207	0	2	313,1,	0,318,
chr13	67151392	67151489	chr13:67151392-67151489;FANTOM	0	.	67151440	67151441	0	2	1,1,	0,96,
chr13	67168022	67168413	chr13:67168022-67168413;FANTOM	0	.	67168282	67168283	0	2	131,1,	0,390,
chr13	67204176	67204298	chr13:67204176-67204298;FANTOM	0	.	67204236	67204237	0	2	1,1,	0,121,
chr13	67240182	67240351	chr13:67240182-67240351;FANTOM	0	.	67240266	67240267	0	2	1,1,	0,168,
chr13	67298502	67298528	chr13:67298502-67298528;FANTOM	0	.	67298514	67298515	0	2	1,1,	0,25,
chr13	67442728	67443117	chr13:67442728-67443117;FANTOM	0	.	67443040	67443041	0	2	238,1,	0,388,
chr13	67457681	67458008	chr13:67457681-67458008;FANTOM	0	.	67457947	67457948	0	2	208,1,	0,326,
chr13	67461334	67461726	chr13:67461334-67461726;FANTOM	8	.	67461613	67461614	0	2	179,12,	0,380,
chr13	67464284	67464840	chr13:67464284-67464840;FANTOM	0	.	67464524	67464525	0	2	164,238,	0,318,
chr13	67493315	67493487	chr13:67493315-67493487;FANTOM	0	.	67493400	67493401	0	2	1,1,	0,171,
chr13	67568177	67568566	chr13:67568177-67568566;FANTOM	0	.	67568562	67568563	0	2	384,2,	0,387,
chr13	67577193	67577519	chr13:67577193-67577519;FANTOM	0	.	67577512	67577513	0	2	314,1,	0,325,
chr13	67633828	67634032	chr13:67633828-67634032;FANTOM	0	.	67633929	67633930	0	2	1,1,	0,203,
chr13	67674730	67675228	chr13:67674730-67675228;FANTOM	24	.	67675033	67675034	0	2	292,182,	0,316,
chr13	67684374	67684623	chr13:67684374-67684623;NETCAGE	3	.	67684498	67684499	0,0,0	2	1,1	0,248
chr13	67686217	67686397	chr13:67686217-67686397;FANTOM	0	.	67686362	67686363	0	2	112,1,	0,179,
chr13	67722025	67722418	chr13:67722025-67722418;FANTOM	0	.	67722225	67722226	0	2	172,164,	0,229,
chr13	67730122	67730387	chr13:67730122-67730387;FANTOM	0	.	67730192	67730193	0	2	19,142,	0,123,
chr13	67850263	67850365	chr13:67850263-67850365;FANTOM	0	.	67850314	67850315	0	2	3,1,	0,101,
chr13	67873496	67873662	chr13:67873496-67873662;FANTOM	0	.	67873578	67873579	0	2	1,1,	0,165,
chr13	67900276	67900454	chr13:67900276-67900454;FANTOM	0	.	67900292	67900293	0	2	1,146,	0,32,
chr13	67914384	67914674	chr13:67914384-67914674;NETCAGE	6	.	67914513	67914514	0,0,0	2	1,31	0,259
chr13	67962999	67963167	chr13:67962999-67963167;FANTOM	0	.	67963082	67963083	0	2	1,1,	0,167,
chr13	68308495	68308699	chr13:68308495-68308699;FANTOM	1	.	68308630	68308631	0	2	70,2,	0,202,
chr13	68432225	68432272	chr13:68432225-68432272;FANTOM	1	.	68432253	68432254	0	2	29,18,	0,29,
chr13	68776977	68777004	chr13:68776977-68777004;FANTOM	0	.	68776988	68776989	0	2	1,4,	0,23,
chr13	69149552	69149691	chr13:69149552-69149691;FANTOM	0	.	69149621	69149622	0	2	1,1,	0,138,
chr13	69231271	69231529	chr13:69231271-69231529;FANTOM	0	.	69231441	69231442	0	2	91,7,	0,251,
chr13	69259676	69259922	chr13:69259676-69259922;FANTOM	1	.	69259837	69259838	0	2	81,4,	0,242,
chr13	69260181	69260548	chr13:69260181-69260548;FANTOM	0	.	69260435	69260436	0	2	143,1,	0,366,
chr13	69285358	69285440	chr13:69285358-69285440;FANTOM	0	.	69285384	69285385	0	2	1,29,	0,53,
chr13	69778513	69778545	chr13:69778513-69778545;FANTOM	0	.	69778528	69778529	0	2	1,1,	0,31,
chr13	69838729	69839007	chr13:69838729-69839007;NETCAGE	3	.	69838810	69838811	0,0,0	2	39,154	0,124
chr13	70081949	70082002	chr13:70081949-70082002;FANTOM	0	.	70081974	70081975	0	2	1,3,	0,50,
chr13	70523555	70523686	chr13:70523555-70523686;FANTOM	0	.	70523620	70523621	0	2	1,1,	0,130,
chr13	70528755	70528800	chr13:70528755-70528800;NETCAGE	2	.	70528777	70528778	0,0,0	2	1,1	0,44
chr13	70544722	70544895	chr13:70544722-70544895;NETCAGE	13	.	70544843	70544844	0,0,0	2	77,7	0,166
chr13	70561834	70562171	chr13:70561834-70562171;FANTOM	0	.	70562002	70562003	0	2	1,1,	0,336,
chr13	70671265	70671561	chr13:70671265-70671561;FANTOM	0	.	70671412	70671413	0	2	1,1,	0,295,
chr13	70823360	70823709	chr13:70823360-70823709;NETCAGE	2	.	70823534	70823535	0,0,0	2	1,1	0,348
chr13	70966944	70967142	chr13:70966944-70967142;NETCAGE	2	.	70967042	70967043	0,0,0	2	1,1	0,197
chr13	71302853	71303171	chr13:71302853-71303171;FANTOM	0	.	71302974	71302975	0	2	1,76,	0,242,
chr13	71329741	71330080	chr13:71329741-71330080;FANTOM	0	.	71329805	71329806	0	2	1,210,	0,129,
chr13	71340580	71340843	chr13:71340580-71340843;FANTOM	1	.	71340600	71340601	0	2	1,222,	0,41,
chr13	71362393	71362632	chr13:71362393-71362632;FANTOM	0	.	71362469	71362470	0	2	2,88,	0,151,
chr13	71803868	71804000	chr13:71803868-71804000;FANTOM	0	.	71803933	71803934	0	2	1,1,	0,131,
chr13	71865235	71865608	chr13:71865235-71865608;FANTOM	11	.	71865408	71865409	0	2	4,30,	0,343,
chr13	71905168	71905271	chr13:71905168-71905271;FANTOM	0	.	71905221	71905222	0	2	5,1,	0,102,
chr13	71946830	71946958	chr13:71946830-71946958;FANTOM	0	.	71946918	71946919	0	2	50,1,	0,127,
chr13	71953138	71953396	chr13:71953138-71953396;FANTOM	1	.	71953260	71953261	0	2	32,44,	0,214,
chr13	72102124	72102434	chr13:72102124-72102434;FANTOM	0	.	72102278	72102279	0	2	1,1,	0,309,
chr13	72116042	72116082	chr13:72116042-72116082;FANTOM	0	.	72116061	72116062	0	2	1,1,	0,39,
chr13	72206339	72206570	chr13:72206339-72206570;FANTOM	0	.	72206524	72206525	0	2	142,1,	0,230,
chr13	72316062	72316072	chr13:72316062-72316072;FANTOM	0	.	72316066	72316067	0	2	1,1,	0,9,
chr13	72333025	72333078	chr13:72333025-72333078;FANTOM	0	.	72333051	72333052	0	2	1,1,	0,52,
chr13	72349266	72349293	chr13:72349266-72349293;FANTOM	0	.	72349277	72349278	0	2	1,4,	0,23,
chr13	72359501	72359862	chr13:72359501-72359862;FANTOM	0	.	72359719	72359720	0	2	77,1,	0,360,
chr13	72366390	72366725	chr13:72366390-72366725;FANTOM	0	.	72366608	72366609	0	2	103,1,	0,334,
chr13	72375972	72376220	chr13:72375972-72376220;FANTOM	0	.	72376215	72376216	0	2	240,1,	0,247,
chr13	72385563	72385700	chr13:72385563-72385700;FANTOM	0	.	72385664	72385665	0	2	68,1,	0,136,
chr13	72402256	72402488	chr13:72402256-72402488;FANTOM	0	.	72402429	72402430	0	2	116,1,	0,231,
chr13	72419778	72420070	chr13:72419778-72420070;FANTOM	0	.	72419972	72419973	0	2	116,18,	0,274,
chr13	72424218	72424283	chr13:72424218-72424283;FANTOM	0	.	72424250	72424251	0	2	1,1,	0,64,
chr13	72437849	72438027	chr13:72437849-72438027;FANTOM	0	.	72438022	72438023	0	2	172,3,	0,175,
chr13	72438548	72439003	chr13:72438548-72439003;FANTOM	10	.	72438894	72438895	0	2	296,57,	0,398,
chr13	72439142	72439615	chr13:72439142-72439615;FANTOM	0	.	72439331	72439332	0	2	142,236,	0,237,
chr13	72507786	72507931	chr13:72507786-72507931;FANTOM	0	.	72507911	72507912	0	2	107,1,	0,144,
chr13	72701161	72701484	chr13:72701161-72701484;FANTOM	0	.	72701276	72701277	0	2	1,93,	0,230,
chr13	72805044	72805055	chr13:72805044-72805055;FANTOM	0	.	72805049	72805050	0	2	1,1,	0,10,
chr13	72881015	72881216	chr13:72881015-72881216;FANTOM	0	.	72881115	72881116	0	2	1,1,	0,200,
chr13	72893728	72893908	chr13:72893728-72893908;FANTOM	0	.	72893815	72893816	0	2	1,5,	0,175,
chr13	72996613	72996915	chr13:72996613-72996915;FANTOM	0	.	72996765	72996766	0	2	4,1,	0,301,
chr13	73011619	73011852	chr13:73011619-73011852;FANTOM	0	.	73011739	73011740	0	2	10,1,	0,232,
chr13	73118273	73118475	chr13:73118273-73118475;FANTOM	0	.	73118374	73118375	0	2	2,1,	0,201,
chr13	73223300	73223692	chr13:73223300-73223692;FANTOM	0	.	73223492	73223493	0	2	5,12,	0,380,
chr13	73326270	73326586	chr13:73326270-73326586;NETCAGE	3	.	73326427	73326428	0,0,0	2	1,1	0,315
chr13	73486233	73486587	chr13:73486233-73486587;FANTOM	0	.	73486409	73486410	0	2	1,1,	0,353,
chr13	73615099	73615383	chr13:73615099-73615383;NETCAGE	2	.	73615238	73615239	0,0,0	2	1,5	0,279
chr13	73664694	73664868	chr13:73664694-73664868;NETCAGE	3	.	73664798	73664799	0,0,0	2	37,1	0,173
chr13	73712895	73713092	chr13:73712895-73713092;NETCAGE	2	.	73712994	73712995	0,0,0	2	4,1	0,196
chr13	73728646	73729047	chr13:73728646-73729047;FANTOM	0	.	73728832	73728833	0	2	1,28,	0,373,
chr13	73742042	73742346	chr13:73742042-73742346;FANTOM	0	.	73742193	73742194	0	2	1,1,	0,303,
chr13	73753985	73754302	chr13:73753985-73754302;NETCAGE	5	.	73754227	73754228	0,0,0	2	187,18	0,299
chr13	73768530	73768732	chr13:73768530-73768732;FANTOM	0	.	73768574	73768575	0	2	1,113,	0,89,
chr13	73784627	73784937	chr13:73784627-73784937;NETCAGE	22	.	73784712	73784713	0,0,0	2	70,209	0,101
chr13	73790014	73790427	chr13:73790014-73790427;NETCAGE	17	.	73790169	73790170	0,0,0	2	130,231	0,182
chr13	73790536	73790851	chr13:73790536-73790851;NETCAGE	2	.	73790683	73790684	0,0,0	2	1,21	0,294
chr13	73822928	73823177	chr13:73822928-73823177;NETCAGE	2	.	73823021	73823022	0,0,0	2	1,63	0,186
chr13	73908348	73908966	chr13:73908348-73908966;NETCAGE	4	.	73908661	73908662	0,0,0	2	247,238	0,380
chr13	73909414	73909609	chr13:73909414-73909609;FANTOM	8	.	73909562	73909563	0	2	107,4,	0,191,
chr13	73911808	73911975	chr13:73911808-73911975;FANTOM	0	.	73911902	73911903	0	2	24,1,	0,166,
chr13	73912389	73912832	chr13:73912389-73912832;FANTOM	4	.	73912740	73912741	0	2	271,10,	0,433,
chr13	73942793	73943059	chr13:73942793-73943059;FANTOM	0	.	73942971	73942972	0	2	92,1,	0,265,
chr13	73970792	73971367	chr13:73970792-73971367;FANTOM	0	.	73971050	73971051	0	2	241,299,	0,276,
chr13	73982945	73982960	chr13:73982945-73982960;FANTOM	0	.	73982952	73982953	0	2	1,1,	0,14,
chr13	73985614	73985783	chr13:73985614-73985783;FANTOM	0	.	73985666	73985667	0	2	1,64,	0,105,
chr13	74002389	74002533	chr13:74002389-74002533;FANTOM	0	.	74002462	74002463	0	2	4,1,	0,143,
chr13	74184794	74185193	chr13:74184794-74185193;FANTOM	0	.	74184837	74184838	0	2	1,312,	0,87,
chr13	74228674	74228703	chr13:74228674-74228703;FANTOM	0	.	74228689	74228690	0	2	3,1,	0,28,
chr13	74276580	74276751	chr13:74276580-74276751;FANTOM	1	.	74276631	74276632	0	2	2,70,	0,101,
chr13	74326809	74326882	chr13:74326809-74326882;FANTOM	1	.	74326845	74326846	0	2	2,1,	0,72,
chr13	74339681	74339964	chr13:74339681-74339964;FANTOM	2	.	74339911	74339912	0	2	205,26,	0,257,
chr13	74340193	74340396	chr13:74340193-74340396;FANTOM	2	.	74340346	74340347	0	2	110,5,	0,198,
chr13	74341263	74341518	chr13:74341263-74341518;FANTOM	0	.	74341388	74341389	0	2	1,4,	0,251,
chr13	74377303	74377556	chr13:74377303-74377556;FANTOM	0	.	74377429	74377430	0	2	1,1,	0,252,
chr13	74445258	74445348	chr13:74445258-74445348;FANTOM	0	.	74445302	74445303	0	2	1,1,	0,89,
chr13	74467154	74467532	chr13:74467154-74467532;FANTOM	3	.	74467384	74467385	0	2	86,3,	0,375,
chr13	74508678	74508943	chr13:74508678-74508943;FANTOM	0	.	74508853	74508854	0	2	88,1,	0,264,
chr13	74511128	74511313	chr13:74511128-74511313;NETCAGE	2	.	74511220	74511221	0,0,0	2	1,1	0,184
chr13	74550144	74550303	chr13:74550144-74550303;FANTOM	0	.	74550224	74550225	0	2	4,1,	0,158,
chr13	74706134	74706569	chr13:74706134-74706569;FANTOM	20	.	74706486	74706487	0	2	305,35,	0,400,
chr13	74707257	74707359	chr13:74707257-74707359;FANTOM	0	.	74707329	74707330	0	2	45,1,	0,101,
chr13	74708897	74709334	chr13:74708897-74709334;FANTOM	5	.	74709160	74709161	0	2	253,162,	0,275,
chr13	74709487	74710034	chr13:74709487-74710034;FANTOM	38	.	74709734	74709735	0	2	213,265,	0,282,
chr13	74864558	74864878	chr13:74864558-74864878;FANTOM	0	.	74864746	74864747	0	2	78,21,	0,299,
chr13	75346258	75346396	chr13:75346258-75346396;FANTOM	0	.	75346326	75346327	0	2	1,1,	0,137,
chr13	75574471	75574561	chr13:75574471-75574561;FANTOM	0	.	75574515	75574516	0	2	1,1,	0,89,
chr13	75776535	75776764	chr13:75776535-75776764;FANTOM	0	.	75776649	75776650	0	2	1,1,	0,228,
chr13	75799278	75799680	chr13:75799278-75799680;FANTOM	0	.	75799478	75799479	0	2	5,5,	0,397,
chr13	75800411	75800558	chr13:75800411-75800558;FANTOM	1	.	75800472	75800473	0	2	48,71,	0,76,
chr13	75882191	75882614	chr13:75882191-75882614;FANTOM	1	.	75882548	75882549	0	2	324,32,	0,391,
chr13	75904010	75904233	chr13:75904010-75904233;FANTOM	1	.	75904149	75904150	0	2	77,20,	0,203,
chr13	75933518	75933672	chr13:75933518-75933672;FANTOM	0	.	75933594	75933595	0	2	1,1,	0,153,
chr13	75939473	75939484	chr13:75939473-75939484;FANTOM	0	.	75939478	75939479	0	2	1,1,	0,10,
chr13	75939887	75940324	chr13:75939887-75940324;FANTOM	8	.	75940050	75940051	0	2	86,195,	0,242,
chr13	75965393	75965547	chr13:75965393-75965547;FANTOM	0	.	75965540	75965541	0	2	142,1,	0,153,
chr13	75966064	75966537	chr13:75966064-75966537;FANTOM	1	.	75966362	75966363	0	2	280,156,	0,317,
chr13	75988100	75988486	chr13:75988100-75988486;NETCAGE	19	.	75988419	75988420	0,0,0	2	301,48	0,338
chr13	76080337	76080543	chr13:76080337-76080543;FANTOM	1	.	76080458	76080459	0	2	40,2,	0,204,
chr13	76138851	76139260	chr13:76138851-76139260;FANTOM	0	.	76139030	76139031	0	2	12,62,	0,347,
chr13	76159377	76159493	chr13:76159377-76159493;FANTOM	0	.	76159434	76159435	0	2	1,1,	0,115,
chr13	76256605	76256814	chr13:76256605-76256814;FANTOM	0	.	76256658	76256659	0	2	1,102,	0,107,
chr13	76259401	76259742	chr13:76259401-76259742;NETCAGE	47	.	76259508	76259509	0,0,0	2	40,166	0,175
chr13	76260447	76260696	chr13:76260447-76260696;NETCAGE	9	.	76260538	76260539	0,0,0	2	1,66	0,183
chr13	76269053	76269192	chr13:76269053-76269192;FANTOM	0	.	76269123	76269124	0	2	3,1,	0,138,
chr13	76279211	76279429	chr13:76279211-76279429;FANTOM	0	.	76279238	76279239	0	2	1,163,	0,55,
chr13	76279599	76280073	chr13:76279599-76280073;FANTOM	1	.	76279763	76279764	0	2	99,244,	0,230,
chr13	76289938	76289995	chr13:76289938-76289995;FANTOM	0	.	76289966	76289967	0	2	1,1,	0,56,
chr13	76290481	76290633	chr13:76290481-76290633;NETCAGE	2	.	76290522	76290523	0,0,0	2	1,70	0,82
chr13	76290964	76291186	chr13:76290964-76291186;FANTOM	1	.	76291006	76291007	0	2	1,138,	0,84,
chr13	76299416	76299572	chr13:76299416-76299572;NETCAGE	22	.	76299481	76299482	0,0,0	2	3,28	0,128
chr13	76307317	76307593	chr13:76307317-76307593;NETCAGE	4	.	76307366	76307367	0,0,0	2	1,177	0,99
chr13	76307914	76308017	chr13:76307914-76308017;NETCAGE	5	.	76307939	76307940	0,0,0	2	1,52	0,51
chr13	76311935	76312209	chr13:76311935-76312209;NETCAGE	5	.	76312072	76312073	0,0,0	2	3,1	0,273
chr13	76336754	76337033	chr13:76336754-76337033;FANTOM	2	.	76336913	76336914	0	2	157,116,	0,163,
chr13	76366758	76367210	chr13:76366758-76367210;NETCAGE	4	.	76366925	76366926	0,0,0	2	77,193	0,259
chr13	76390114	76390391	chr13:76390114-76390391;FANTOM	0	.	76390143	76390144	0	2	1,219,	0,58,
chr13	76447173	76447412	chr13:76447173-76447412;FANTOM	3	.	76447298	76447299	0	2	20,7,	0,232,
chr13	76521620	76521634	chr13:76521620-76521634;FANTOM	0	.	76521626	76521627	0	2	1,1,	0,13,
chr13	76638720	76639058	chr13:76638720-76639058;FANTOM	0	.	76638888	76638889	0	2	1,1,	0,337,
chr13	76710919	76711181	chr13:76710919-76711181;FANTOM	0	.	76711050	76711051	0	2	2,1,	0,261,
chr13	76788256	76788273	chr13:76788256-76788273;FANTOM	0	.	76788263	76788264	0	2	1,3,	0,14,
chr13	76834064	76834452	chr13:76834064-76834452;FANTOM	0	.	76834257	76834258	0	2	1,1,	0,387,
chr13	76906421	76906696	chr13:76906421-76906696;FANTOM	0	.	76906558	76906559	0	2	1,1,	0,274,
chr13	76967658	76967689	chr13:76967658-76967689;FANTOM	0	.	76967674	76967675	0	2	4,1,	0,30,
chr13	77078666	77078696	chr13:77078666-77078696;FANTOM	0	.	77078680	77078681	0	2	1,2,	0,28,
chr13	77166796	77167041	chr13:77166796-77167041;FANTOM	0	.	77166917	77166918	0	2	1,3,	0,242,
chr13	77297766	77298116	chr13:77297766-77298116;FANTOM	0	.	77297916	77297917	0	2	1,49,	0,301,
chr13	77299321	77299673	chr13:77299321-77299673;FANTOM	0	.	77299496	77299497	0	2	1,1,	0,351,
chr13	77304352	77304607	chr13:77304352-77304607;FANTOM	0	.	77304500	77304501	0	2	43,1,	0,254,
chr13	77330597	77330761	chr13:77330597-77330761;FANTOM	0	.	77330678	77330679	0	2	1,1,	0,163,
chr13	77338551	77338941	chr13:77338551-77338941;FANTOM	1	.	77338663	77338664	0	2	22,186,	0,204,
chr13	77364596	77364759	chr13:77364596-77364759;FANTOM	0	.	77364677	77364678	0	2	1,1,	0,162,
chr13	77453598	77454010	chr13:77453598-77454010;FANTOM	1	.	77453764	77453765	0	2	84,163,	0,249,
chr13	77492383	77492486	chr13:77492383-77492486;NETCAGE	7	.	77492419	77492420	0,0,0	2	2,32	0,71
chr13	77511508	77512016	chr13:77511508-77512016;FANTOM	0	.	77511742	77511743	0	2	123,161,	0,347,
chr13	77513352	77513756	chr13:77513352-77513756;FANTOM	24	.	77513556	77513557	0	2	128,122,	0,282,
chr13	77514522	77514674	chr13:77514522-77514674;FANTOM	0	.	77514587	77514588	0	2	1,21,	0,131,
chr13	77516606	77516723	chr13:77516606-77516723;FANTOM	0	.	77516664	77516665	0	2	1,1,	0,116,
chr13	77518651	77518968	chr13:77518651-77518968;FANTOM	5	.	77518785	77518786	0	2	83,131,	0,186,
chr13	77519546	77519717	chr13:77519546-77519717;FANTOM	0	.	77519631	77519632	0	2	2,1,	0,170,
chr13	77519925	77520030	chr13:77519925-77520030;FANTOM	0	.	77519978	77519979	0	2	3,1,	0,104,
chr13	77548213	77548408	chr13:77548213-77548408;FANTOM	0	.	77548322	77548323	0	2	26,1,	0,194,
chr13	77599424	77599520	chr13:77599424-77599520;FANTOM	0	.	77599502	77599503	0	2	63,1,	0,95,
chr13	77622174	77622194	chr13:77622174-77622194;NETCAGE	5	.	77622177	77622178	0,0,0	2	1,13	0,7
chr13	77881758	77881859	chr13:77881758-77881859;FANTOM	0	.	77881808	77881809	0	2	1,1,	0,100,
chr13	77897670	77898015	chr13:77897670-77898015;FANTOM	0	.	77897831	77897832	0	2	110,131,	0,214,
chr13	77898193	77898346	chr13:77898193-77898346;FANTOM	0	.	77898225	77898226	0	2	31,119,	0,34,
chr13	77899332	77899971	chr13:77899332-77899971;FANTOM	0	.	77899635	77899636	0	2	277,308,	0,331,
chr13	77919513	77919679	chr13:77919513-77919679;FANTOM	1	.	77919639	77919640	0	2	88,1,	0,165,
chr13	77949072	77949238	chr13:77949072-77949238;FANTOM	0	.	77949195	77949196	0	2	82,1,	0,165,
chr13	77964614	77964749	chr13:77964614-77964749;FANTOM	0	.	77964681	77964682	0	2	1,1,	0,134,
chr13	78003842	78004097	chr13:78003842-78004097;FANTOM	1	.	78003949	78003950	0	2	10,49,	0,206,
chr13	78052356	78052489	chr13:78052356-78052489;NETCAGE	2	.	78052452	78052453	0,0,0	2	61,1	0,132
chr13	78090399	78090658	chr13:78090399-78090658;FANTOM	0	.	78090528	78090529	0	2	1,1,	0,258,
chr13	78114380	78114627	chr13:78114380-78114627;FANTOM	0	.	78114503	78114504	0	2	1,1,	0,246,
chr13	78158324	78158538	chr13:78158324-78158538;FANTOM	0	.	78158432	78158433	0	2	5,1,	0,213,
chr13	78227370	78227383	chr13:78227370-78227383;FANTOM	0	.	78227375	78227376	0	2	1,2,	0,11,
chr13	78304455	78304850	chr13:78304455-78304850;FANTOM	0	.	78304590	78304591	0	2	1,125,	0,270,
chr13	78410598	78410901	chr13:78410598-78410901;FANTOM	3	.	78410715	78410716	0	2	70,138,	0,165,
chr13	78427899	78428170	chr13:78427899-78428170;FANTOM	0	.	78428082	78428083	0	2	113,16,	0,255,
chr13	78433616	78433842	chr13:78433616-78433842;FANTOM	0	.	78433774	78433775	0	2	93,1,	0,225,
chr13	78434917	78435014	chr13:78434917-78435014;FANTOM	0	.	78434953	78434954	0	2	1,25,	0,72,
chr13	78571947	78572062	chr13:78571947-78572062;FANTOM	0	.	78572038	78572039	0	2	69,1,	0,114,
chr13	78911933	78912082	chr13:78911933-78912082;FANTOM	0	.	78912036	78912037	0	2	60,1,	0,148,
chr13	78996102	78996412	chr13:78996102-78996412;FANTOM	0	.	78996257	78996258	0	2	2,1,	0,309,
chr13	79228669	79228990	chr13:79228669-79228990;NETCAGE	2	.	79228828	79228829	0,0,0	2	1,2	0,319
chr13	79232403	79232753	chr13:79232403-79232753;FANTOM	0	.	79232545	79232546	0	2	93,157,	0,193,
chr13	79327913	79327919	chr13:79327913-79327919;FANTOM	0	.	79327915	79327916	0	2	1,1,	0,5,
chr13	79704052	79704119	chr13:79704052-79704119;FANTOM	0	.	79704085	79704086	0	2	1,1,	0,66,
chr13	79858157	79858217	chr13:79858157-79858217;FANTOM	0	.	79858186	79858187	0	2	1,1,	0,59,
chr13	80030193	80030565	chr13:80030193-80030565;FANTOM	0	.	80030378	80030379	0	2	1,1,	0,371,
chr13	80078013	80078214	chr13:80078013-80078214;FANTOM	0	.	80078057	80078058	0	2	1,113,	0,88,
chr13	80122895	80122985	chr13:80122895-80122985;FANTOM	0	.	80122936	80122937	0	2	1,8,	0,82,
chr13	80267343	80267469	chr13:80267343-80267469;FANTOM	0	.	80267405	80267406	0	2	1,1,	0,125,
chr13	80300489	80300755	chr13:80300489-80300755;FANTOM	1	.	80300622	80300623	0	2	49,47,	0,219,
chr13	80319311	80319640	chr13:80319311-80319640;FANTOM	0	.	80319475	80319476	0	2	1,1,	0,328,
chr13	80324347	80324731	chr13:80324347-80324731;FANTOM	0	.	80324538	80324539	0	2	1,1,	0,383,
chr13	80350805	80350890	chr13:80350805-80350890;FANTOM	0	.	80350847	80350848	0	2	1,1,	0,84,
chr13	80357144	80357292	chr13:80357144-80357292;FANTOM	0	.	80357206	80357207	0	2	1,24,	0,124,
chr13	80412301	80412453	chr13:80412301-80412453;FANTOM	0	.	80412387	80412388	0	2	23,1,	0,151,
chr13	80510902	80511186	chr13:80510902-80511186;FANTOM	0	.	80511005	80511006	0	2	1,77,	0,207,
chr13	80611072	80611300	chr13:80611072-80611300;FANTOM	20	.	80611180	80611181	0	2	63,74,	0,154,
chr13	80611659	80611975	chr13:80611659-80611975;FANTOM	3	.	80611763	80611764	0	2	89,195,	0,121,
chr13	80614628	80615478	chr13:80614628-80615478;FANTOM	6	.	80614936	80614937	0	2	301,534,	0,316,
chr13	80628945	80629425	chr13:80628945-80629425;FANTOM	4	.	80629259	80629260	0	2	289,139,	0,341,
chr13	80658121	80658499	chr13:80658121-80658499;FANTOM	0	.	80658312	80658313	0	2	7,1,	0,377,
chr13	80705470	80705610	chr13:80705470-80705610;FANTOM	1	.	80705559	80705560	0	2	69,29,	0,111,
chr13	80742616	80742881	chr13:80742616-80742881;FANTOM	0	.	80742736	80742737	0	2	6,30,	0,235,
chr13	80743577	80743798	chr13:80743577-80743798;FANTOM	2	.	80743731	80743732	0	2	91,3,	0,218,
chr13	80810111	80810307	chr13:80810111-80810307;FANTOM	1	.	80810234	80810235	0	2	53,1,	0,195,
chr13	80822359	80822707	chr13:80822359-80822707;FANTOM	0	.	80822532	80822533	0	2	1,1,	0,347,
chr13	80850687	80850824	chr13:80850687-80850824;FANTOM	0	.	80850735	80850736	0	2	1,40,	0,97,
chr13	80916096	80916414	chr13:80916096-80916414;FANTOM	0	.	80916231	80916232	0	2	3,49,	0,269,
chr13	80916799	80917232	chr13:80916799-80917232;FANTOM	10	.	80917155	80917156	0	2	331,50,	0,383,
chr13	80934191	80934539	chr13:80934191-80934539;FANTOM	0	.	80934364	80934365	0	2	1,2,	0,346,
chr13	80936113	80936309	chr13:80936113-80936309;FANTOM	0	.	80936179	80936180	0	2	1,64,	0,132,
chr13	80994284	80994596	chr13:80994284-80994596;NETCAGE	2	.	80994413	80994414	0,0,0	2	114,166	0,146
chr13	81018473	81018771	chr13:81018473-81018771;FANTOM	0	.	81018617	81018618	0	2	56,64,	0,234,
chr13	81048022	81048142	chr13:81048022-81048142;FANTOM	0	.	81048081	81048082	0	2	1,1,	0,119,
chr13	81084769	81085090	chr13:81084769-81085090;FANTOM	0	.	81084929	81084930	0	2	1,1,	0,320,
chr13	81229323	81229422	chr13:81229323-81229422;FANTOM	0	.	81229372	81229373	0	2	1,1,	0,98,
chr13	81436860	81437248	chr13:81436860-81437248;FANTOM	0	.	81437053	81437054	0	2	1,1,	0,387,
chr13	81622662	81622676	chr13:81622662-81622676;FANTOM	0	.	81622668	81622669	0	2	1,1,	0,13,
chr13	81824429	81824558	chr13:81824429-81824558;FANTOM	0	.	81824493	81824494	0	2	1,1,	0,128,
chr13	81840178	81840277	chr13:81840178-81840277;FANTOM	0	.	81840227	81840228	0	2	1,1,	0,98,
chr13	81855595	81855995	chr13:81855595-81855995;NETCAGE	2	.	81855794	81855795	0,0,0	2	1,1	0,399
chr13	81913928	81913973	chr13:81913928-81913973;FANTOM	0	.	81913948	81913949	0	2	5,8,	0,37,
chr13	82448743	82448950	chr13:82448743-82448950;FANTOM	0	.	82448846	82448847	0	2	1,1,	0,206,
chr13	82794912	82795229	chr13:82794912-82795229;FANTOM	0	.	82795070	82795071	0	2	1,1,	0,316,
chr13	82866472	82866807	chr13:82866472-82866807;NETCAGE	37	.	82866657	82866658	0,0,0	2	167,130	0,205
chr13	82897283	82897502	chr13:82897283-82897502;NETCAGE	25	.	82897450	82897451	0,0,0	2	117,1	0,218
chr13	83340689	83340869	chr13:83340689-83340869;FANTOM	0	.	83340776	83340777	0	2	1,5,	0,175,
chr13	83511855	83512164	chr13:83511855-83512164;NETCAGE	2	.	83512008	83512009	0,0,0	2	1,2	0,307
chr13	84023806	84024085	chr13:84023806-84024085;NETCAGE	2	.	84023945	84023946	0,0,0	2	1,1	0,278
chr13	84071741	84071754	chr13:84071741-84071754;FANTOM	0	.	84071747	84071748	0	2	1,1,	0,12,
chr13	84073542	84073878	chr13:84073542-84073878;FANTOM	0	.	84073613	84073614	0	2	1,194,	0,142,
chr13	84433897	84434216	chr13:84433897-84434216;FANTOM	0	.	84434043	84434044	0	2	2,27,	0,292,
chr13	84480650	84480755	chr13:84480650-84480755;FANTOM	16	.	84480722	84480723	0	2	66,25,	0,80,
chr13	84515909	84516210	chr13:84515909-84516210;FANTOM	0	.	84516057	84516058	0	2	1,4,	0,297,
chr13	84624015	84624024	chr13:84624015-84624024;FANTOM	0	.	84624019	84624020	0	2	1,1,	0,8,
chr13	84711549	84711699	chr13:84711549-84711699;FANTOM	0	.	84711637	84711638	0	2	37,9,	0,141,
chr13	84781569	84781575	chr13:84781569-84781575;FANTOM	0	.	84781571	84781572	0	2	1,1,	0,5,
chr13	84839512	84839585	chr13:84839512-84839585;FANTOM	0	.	84839548	84839549	0	2	1,1,	0,72,
chr13	84968235	84968593	chr13:84968235-84968593;FANTOM	0	.	84968413	84968414	0	2	1,1,	0,357,
chr13	85232689	85233023	chr13:85232689-85233023;NETCAGE	4	.	85232857	85232858	0,0,0	2	12,9	0,325
chr13	85235480	85235640	chr13:85235480-85235640;NETCAGE	12	.	85235541	85235542	0,0,0	2	1,38	0,122
chr13	85441448	85441648	chr13:85441448-85441648;NETCAGE	7	.	85441531	85441532	0,0,0	2	1,34	0,166
chr13	85743442	85743792	chr13:85743442-85743792;NETCAGE	4	.	85743578	85743579	0,0,0	2	122,199	0,151
chr13	85779521	85779874	chr13:85779521-85779874;FANTOM	1	.	85779723	85779724	0	2	56,3,	0,350,
chr13	86215974	86216092	chr13:86215974-86216092;FANTOM	0	.	86216055	86216056	0	2	46,1,	0,117,
chr13	86564672	86564920	chr13:86564672-86564920;NETCAGE	2	.	86564795	86564796	0,0,0	2	1,1	0,247
chr13	87409604	87409993	chr13:87409604-87409993;FANTOM	0	.	87409690	87409691	0	2	6,221,	0,168,
chr13	87414604	87414810	chr13:87414604-87414810;FANTOM	0	.	87414733	87414734	0	2	115,62,	0,144,
chr13	87444403	87444606	chr13:87444403-87444606;FANTOM	0	.	87444584	87444585	0	2	162,1,	0,202,
chr13	87561721	87561838	chr13:87561721-87561838;NETCAGE	6	.	87561767	87561768	0,0,0	2	13,36	0,81
chr13	87758867	87758956	chr13:87758867-87758956;FANTOM	0	.	87758911	87758912	0	2	1,1,	0,88,
chr13	87776313	87776722	chr13:87776313-87776722;FANTOM	0	.	87776394	87776395	0	2	16,261,	0,148,
chr13	88189304	88189452	chr13:88189304-88189452;NETCAGE	10	.	88189368	88189369	0,0,0	2	25,43	0,105
chr13	88211990	88212263	chr13:88211990-88212263;FANTOM	3	.	88212128	88212129	0	2	11,7,	0,266,
chr13	88259012	88259340	chr13:88259012-88259340;FANTOM	0	.	88259159	88259160	0	2	4,36,	0,292,
chr13	88345046	88345403	chr13:88345046-88345403;FANTOM	0	.	88345226	88345227	0	2	5,1,	0,356,
chr13	88383188	88383252	chr13:88383188-88383252;FANTOM	0	.	88383221	88383222	0	2	5,1,	0,63,
chr13	88384592	88384886	chr13:88384592-88384886;FANTOM	0	.	88384740	88384741	0	2	5,1,	0,293,
chr13	88434560	88434798	chr13:88434560-88434798;NETCAGE	7	.	88434717	88434718	0,0,0	2	79,2	0,236
chr13	88466706	88467088	chr13:88466706-88467088;FANTOM	0	.	88466902	88466903	0	2	12,1,	0,381,
chr13	88576237	88576343	chr13:88576237-88576343;NETCAGE	2	.	88576289	88576290	0,0,0	2	1,1	0,105
chr13	89080505	89080840	chr13:89080505-89080840;FANTOM	0	.	89080672	89080673	0	2	1,1,	0,334,
chr13	90053531	90053928	chr13:90053531-90053928;FANTOM	11	.	90053633	90053634	0	2	33,224,	0,173,
chr13	90056350	90056741	chr13:90056350-90056741;FANTOM	0	.	90056545	90056546	0	2	1,1,	0,390,
chr13	90167002	90167321	chr13:90167002-90167321;FANTOM	0	.	90167159	90167160	0	2	1,4,	0,315,
chr13	90280345	90280708	chr13:90280345-90280708;FANTOM	0	.	90280401	90280402	0	2	1,251,	0,112,
chr13	90465670	90466055	chr13:90465670-90466055;FANTOM	0	.	90465861	90465862	0	2	1,2,	0,383,
chr13	90486324	90486483	chr13:90486324-90486483;FANTOM	0	.	90486403	90486404	0	2	1,1,	0,158,
chr13	90568619	90568996	chr13:90568619-90568996;FANTOM	0	.	90568822	90568823	0	2	31,1,	0,376,
chr13	90634693	90634897	chr13:90634693-90634897;FANTOM	0	.	90634784	90634785	0	2	45,66,	0,138,
chr13	90858939	90859314	chr13:90858939-90859314;FANTOM	0	.	90859126	90859127	0	2	1,1,	0,374,
chr13	90946179	90946481	chr13:90946179-90946481;FANTOM	0	.	90946360	90946361	0	2	66,5,	0,297,
chr13	91369763	91370108	chr13:91369763-91370108;FANTOM	0	.	91369935	91369936	0	2	1,1,	0,344,
chr13	91487556	91487886	chr13:91487556-91487886;FANTOM	0	.	91487720	91487721	0	2	1,1,	0,329,
chr13	91491384	91491715	chr13:91491384-91491715;NETCAGE	2	.	91491615	91491616	0,0,0	2	133,1	0,330
chr13	91491877	91492222	chr13:91491877-91492222;NETCAGE	7	.	91492010	91492011	0,0,0	2	5,83	0,262
chr13	91492505	91492787	chr13:91492505-91492787;NETCAGE	4	.	91492632	91492633	0,0,0	2	1,27	0,255
chr13	91494540	91494886	chr13:91494540-91494886;NETCAGE	3	.	91494712	91494713	0,0,0	2	1,1	0,345
chr13	91580553	91580648	chr13:91580553-91580648;FANTOM	0	.	91580600	91580601	0	2	1,1,	0,94,
chr13	91709082	91709307	chr13:91709082-91709307;FANTOM	0	.	91709246	91709247	0	2	156,51,	0,174,
chr13	91807013	91807446	chr13:91807013-91807446;FANTOM	6	.	91807379	91807380	0	2	336,35,	0,398,
chr13	91807857	91808125	chr13:91807857-91808125;FANTOM	0	.	91807990	91807991	0	2	1,1,	0,267,
chr13	91863944	91864030	chr13:91863944-91864030;FANTOM	0	.	91864004	91864005	0	2	37,1,	0,85,
chr13	91869538	91869920	chr13:91869538-91869920;FANTOM	0	.	91869746	91869747	0	2	94,59,	0,323,
chr13	91931030	91931288	chr13:91931030-91931288;FANTOM	0	.	91931160	91931161	0	2	5,1,	0,257,
chr13	92283281	92283602	chr13:92283281-92283602;NETCAGE	2	.	92283441	92283442	0,0,0	2	1,1	0,320
chr13	92294972	92294984	chr13:92294972-92294984;FANTOM	0	.	92294977	92294978	0	2	1,1,	0,11,
chr13	92371396	92371600	chr13:92371396-92371600;NETCAGE	2	.	92371497	92371498	0,0,0	2	1,1	0,203
chr13	92868650	92868886	chr13:92868650-92868886;FANTOM	0	.	92868806	92868807	0	2	81,3,	0,233,
chr13	92871734	92872145	chr13:92871734-92872145;FANTOM	2	.	92872018	92872019	0	2	165,6,	0,405,
chr13	92874267	92874578	chr13:92874267-92874578;FANTOM	0	.	92874397	92874398	0	2	1,50,	0,261,
chr13	92900985	92901044	chr13:92900985-92901044;FANTOM	0	.	92901014	92901015	0	2	1,1,	0,58,
chr13	92927934	92928164	chr13:92927934-92928164;FANTOM	0	.	92928119	92928120	0	2	143,1,	0,229,
chr13	92940642	92941183	chr13:92940642-92941183;FANTOM	0	.	92940918	92940919	0	2	262,250,	0,291,
chr13	93001340	93001722	chr13:93001340-93001722;FANTOM	0	.	93001530	93001531	0	2	1,2,	0,380,
chr13	93083293	93083662	chr13:93083293-93083662;FANTOM	0	.	93083474	93083475	0	2	1,7,	0,362,
chr13	93096966	93097333	chr13:93096966-93097333;FANTOM	0	.	93097095	93097096	0	2	1,109,	0,258,
chr13	93361116	93361155	chr13:93361116-93361155;FANTOM	0	.	93361135	93361136	0	2	2,1,	0,38,
chr13	93495866	93496249	chr13:93495866-93496249;FANTOM	0	.	93496057	93496058	0	2	1,1,	0,382,
chr13	93803477	93803844	chr13:93803477-93803844;FANTOM	0	.	93803710	93803711	0	2	102,1,	0,366,
chr13	93868426	93868831	chr13:93868426-93868831;FANTOM	1	.	93868562	93868563	0	2	50,181,	0,224,
chr13	93870012	93870383	chr13:93870012-93870383;FANTOM	0	.	93870197	93870198	0	2	1,1,	0,370,
chr13	93880621	93881133	chr13:93880621-93881133;FANTOM	0	.	93881008	93881009	0	2	368,104,	0,408,
chr13	93886086	93886590	chr13:93886086-93886590;NETCAGE	6	.	93886324	93886325	0,0,0	2	154,180	0,324
chr13	93891372	93892420	chr13:93891372-93892420;NETCAGE	13	.	93891697	93891698	0,0,0	2	302,699	0,349
chr13	93899040	93899272	chr13:93899040-93899272;FANTOM	0	.	93899120	93899121	0	2	1,72,	0,160,
chr13	93915220	93915506	chr13:93915220-93915506;FANTOM	0	.	93915337	93915338	0	2	1,52,	0,234,
chr13	93924362	93924895	chr13:93924362-93924895;NETCAGE	7	.	93924655	93924656	0,0,0	2	223,169	0,364
chr13	93926089	93926368	chr13:93926089-93926368;NETCAGE	2	.	93926228	93926229	0,0,0	2	1,1	0,278
chr13	93947360	93947697	chr13:93947360-93947697;FANTOM	0	.	93947393	93947394	0	2	2,271,	0,66,
chr13	93962487	93963194	chr13:93962487-93963194;NETCAGE	4	.	93962784	93962785	0,0,0	2	200,312	0,395
chr13	93964701	93965009	chr13:93964701-93965009;NETCAGE	7	.	93964713	93964714	0,0,0	2	2,285	0,23
chr13	93976570	93977091	chr13:93976570-93977091;NETCAGE	33	.	93976848	93976849	0,0,0	2	159,122	0,399
chr13	93980491	93980982	chr13:93980491-93980982;NETCAGE	7	.	93980742	93980743	0,0,0	2	174,162	0,329
chr13	93986595	93987018	chr13:93986595-93987018;NETCAGE	8	.	93986770	93986771	0,0,0	2	18,90	0,333
chr13	93988262	93988418	chr13:93988262-93988418;NETCAGE	2	.	93988358	93988359	0,0,0	2	39,1	0,155
chr13	94018371	94018824	chr13:94018371-94018824;NETCAGE	14	.	94018564	94018565	0,0,0	2	107,173	0,280
chr13	94148798	94149070	chr13:94148798-94149070;NETCAGE	2	.	94148849	94148850	0,0,0	2	1,170	0,102
chr13	94191953	94192210	chr13:94191953-94192210;FANTOM	0	.	94192081	94192082	0	2	1,1,	0,256,
chr13	94216006	94216018	chr13:94216006-94216018;FANTOM	0	.	94216011	94216012	0	2	1,1,	0,11,
chr13	94297506	94297518	chr13:94297506-94297518;FANTOM	0	.	94297510	94297511	0	2	2,4,	0,8,
chr13	94472931	94472950	chr13:94472931-94472950;FANTOM	0	.	94472935	94472936	0	2	1,11,	0,8,
chr13	94512612	94512940	chr13:94512612-94512940;FANTOM	0	.	94512927	94512928	0	2	304,1,	0,327,
chr13	94551696	94551729	chr13:94551696-94551729;FANTOM	0	.	94551712	94551713	0	2	1,1,	0,32,
chr13	94583687	94584035	chr13:94583687-94584035;FANTOM	0	.	94583860	94583861	0	2	1,1,	0,347,
chr13	94644641	94644702	chr13:94644641-94644702;FANTOM	0	.	94644671	94644672	0	2	1,1,	0,60,
chr13	94691074	94691473	chr13:94691074-94691473;NETCAGE	7	.	94691181	94691182	0,0,0	2	23,207	0,192
chr13	94706563	94706645	chr13:94706563-94706645;FANTOM	0	.	94706603	94706604	0	2	1,1,	0,81,
chr13	94737614	94737999	chr13:94737614-94737999;NETCAGE	3	.	94737688	94737689	0,0,0	2	1,237	0,148
chr13	94762314	94762622	chr13:94762314-94762622;FANTOM	0	.	94762467	94762468	0	2	1,1,	0,307,
chr13	94766317	94766480	chr13:94766317-94766480;FANTOM	0	.	94766413	94766414	0	2	32,1,	0,162,
chr13	94785518	94785984	chr13:94785518-94785984;FANTOM	1	.	94785812	94785813	0	2	245,122,	0,344,
chr13	94891482	94891695	chr13:94891482-94891695;FANTOM	0	.	94891601	94891602	0	2	37,11,	0,202,
chr13	94913778	94913870	chr13:94913778-94913870;FANTOM	0	.	94913812	94913813	0	2	1,24,	0,68,
chr13	94976151	94976227	chr13:94976151-94976227;FANTOM	0	.	94976184	94976185	0	2	1,10,	0,66,
chr13	94976563	94976881	chr13:94976563-94976881;FANTOM	0	.	94976570	94976571	0	2	1,304,	0,14,
chr13	95003602	95003792	chr13:95003602-95003792;FANTOM	0	.	95003730	95003731	0	2	69,1,	0,189,
chr13	95085685	95085904	chr13:95085685-95085904;NETCAGE	3	.	95085777	95085778	0,0,0	2	1,34	0,185
chr13	95128334	95128746	chr13:95128334-95128746;FANTOM	1	.	95128450	95128451	0	2	106,284,	0,128,
chr13	95201580	95202169	chr13:95201580-95202169;FANTOM	36	.	95201892	95201893	0	2	199,162,	0,427,
chr13	95620867	95621252	chr13:95620867-95621252;FANTOM	0	.	95621219	95621220	0	2	321,1,	0,384,
chr13	95749553	95749872	chr13:95749553-95749872;FANTOM	0	.	95749712	95749713	0	2	1,1,	0,318,
chr13	95753354	95753450	chr13:95753354-95753450;FANTOM	0	.	95753357	95753358	0	2	1,90,	0,6,
chr13	95780705	95780893	chr13:95780705-95780893;NETCAGE	2	.	95780791	95780792	0,0,0	2	1,16	0,172
chr13	95828412	95828475	chr13:95828412-95828475;NETCAGE	8	.	95828443	95828444	0,0,0	2	1,1	0,62
chr13	95854476	95854763	chr13:95854476-95854763;FANTOM	1	.	95854632	95854633	0	2	38,11,	0,276,
chr13	95874882	95875136	chr13:95874882-95875136;NETCAGE	3	.	95875025	95875026	0,0,0	2	35,1	0,253
chr13	95877314	95877344	chr13:95877314-95877344;FANTOM	0	.	95877328	95877329	0	2	1,1,	0,29,
chr13	95879135	95879359	chr13:95879135-95879359;NETCAGE	6	.	95879229	95879230	0,0,0	2	43,77	0,147
chr13	95879717	95879875	chr13:95879717-95879875;FANTOM	0	.	95879764	95879765	0	2	4,66,	0,92,
chr13	95889051	95889313	chr13:95889051-95889313;FANTOM	0	.	95889177	95889178	0	2	21,30,	0,232,
chr13	95910839	95911199	chr13:95910839-95911199;NETCAGE	20	.	95911080	95911081	0,0,0	2	173,50	0,310
chr13	95912232	95912703	chr13:95912232-95912703;NETCAGE	41	.	95912536	95912537	0,0,0	2	204,65	0,406
chr13	95919951	95920261	chr13:95919951-95920261;FANTOM	0	.	95920072	95920073	0	2	34,100,	0,210,
chr13	95925874	95926219	chr13:95925874-95926219;FANTOM	0	.	95926058	95926059	0	2	27,3,	0,342,
chr13	95926561	95926799	chr13:95926561-95926799;FANTOM	0	.	95926679	95926680	0	2	1,1,	0,237,
chr13	95931058	95931197	chr13:95931058-95931197;FANTOM	0	.	95931127	95931128	0	2	2,1,	0,138,
chr13	95932787	95933077	chr13:95932787-95933077;FANTOM	0	.	95933009	95933010	0	2	181,26,	0,264,
chr13	95938060	95938332	chr13:95938060-95938332;FANTOM	0	.	95938318	95938319	0	2	247,1,	0,271,
chr13	95948975	95948980	chr13:95948975-95948980;FANTOM	0	.	95948977	95948978	0	2	1,1,	0,4,
chr13	95951518	95951672	chr13:95951518-95951672;FANTOM	0	.	95951595	95951596	0	2	3,1,	0,153,
chr13	96164777	96165033	chr13:96164777-96165033;FANTOM	0	.	96164904	96164905	0	2	1,1,	0,255,
chr13	96199307	96199475	chr13:96199307-96199475;FANTOM	0	.	96199313	96199314	0	2	1,155,	0,13,
chr13	96243281	96243667	chr13:96243281-96243667;FANTOM	0	.	96243474	96243475	0	2	2,1,	0,385,
chr13	96262046	96262201	chr13:96262046-96262201;FANTOM	0	.	96262123	96262124	0	2	1,1,	0,154,
chr13	96269709	96270026	chr13:96269709-96270026;FANTOM	0	.	96269926	96269927	0	2	120,1,	0,316,
chr13	96284564	96284961	chr13:96284564-96284961;FANTOM	0	.	96284762	96284763	0	2	1,1,	0,396,
chr13	96332135	96332467	chr13:96332135-96332467;FANTOM	0	.	96332275	96332276	0	2	1,51,	0,281,
chr13	96350660	96350996	chr13:96350660-96350996;FANTOM	0	.	96350827	96350828	0	2	1,1,	0,335,
chr13	96364987	96365345	chr13:96364987-96365345;FANTOM	4	.	96365135	96365136	0	2	18,78,	0,280,
chr13	96366031	96366158	chr13:96366031-96366158;FANTOM	2	.	96366092	96366093	0	2	36,40,	0,87,
chr13	96375095	96375183	chr13:96375095-96375183;NETCAGE	2	.	96375107	96375108	0,0,0	2	3,65	0,23
chr13	96376622	96376681	chr13:96376622-96376681;FANTOM	1	.	96376675	96376676	0	2	50,1,	0,58,
chr13	96408097	96408462	chr13:96408097-96408462;NETCAGE	4	.	96408205	96408206	0,0,0	2	1,149	0,216
chr13	96424038	96424083	chr13:96424038-96424083;FANTOM	0	.	96424060	96424061	0	2	1,1,	0,44,
chr13	96427402	96427645	chr13:96427402-96427645;FANTOM	0	.	96427444	96427445	0	2	4,161,	0,82,
chr13	96488083	96488280	chr13:96488083-96488280;FANTOM	0	.	96488181	96488182	0	2	1,1,	0,196,
chr13	96498991	96499334	chr13:96498991-96499334;FANTOM	0	.	96499247	96499248	0	2	171,1,	0,342,
chr13	96517437	96517518	chr13:96517437-96517518;FANTOM	0	.	96517477	96517478	0	2	2,1,	0,80,
chr13	96590136	96590341	chr13:96590136-96590341;NETCAGE	9	.	96590223	96590224	0,0,0	2	1,30	0,175
chr13	96633398	96633557	chr13:96633398-96633557;NETCAGE	2	.	96633477	96633478	0,0,0	2	1,1	0,158
chr13	96791796	96791815	chr13:96791796-96791815;FANTOM	0	.	96791805	96791806	0	2	1,1,	0,18,
chr13	96890786	96891345	chr13:96890786-96891345;NETCAGE	10	.	96891092	96891093	0,0,0	2	236,182	0,377
chr13	97048154	97048555	chr13:97048154-97048555;NETCAGE	5	.	97048323	97048324	0,0,0	2	1,63	0,338
chr13	97143722	97143959	chr13:97143722-97143959;FANTOM	0	.	97143729	97143730	0	2	1,223,	0,14,
chr13	97188079	97188190	chr13:97188079-97188190;FANTOM	0	.	97188134	97188135	0	2	1,1,	0,110,
chr13	97263096	97263285	chr13:97263096-97263285;FANTOM	0	.	97263190	97263191	0	2	1,1,	0,188,
chr13	97274522	97274914	chr13:97274522-97274914;FANTOM	0	.	97274717	97274718	0	2	1,1,	0,391,
chr13	97302981	97303007	chr13:97302981-97303007;FANTOM	0	.	97302993	97302994	0	2	1,1,	0,25,
chr13	97424682	97424992	chr13:97424682-97424992;FANTOM	0	.	97424816	97424817	0	2	1,42,	0,268,
chr13	97550852	97551225	chr13:97550852-97551225;FANTOM	0	.	97550966	97550967	0	2	1,144,	0,229,
chr13	97551237	97551357	chr13:97551237-97551357;FANTOM	0	.	97551322	97551323	0	2	53,1,	0,119,
chr13	97636174	97636720	chr13:97636174-97636720;FANTOM	0	.	97636456	97636457	0	2	273,254,	0,292,
chr13	97728548	97728640	chr13:97728548-97728640;FANTOM	0	.	97728593	97728594	0	2	1,1,	0,91,
chr13	97765837	97765979	chr13:97765837-97765979;FANTOM	0	.	97765908	97765909	0	2	3,1,	0,141,
chr13	97864377	97864530	chr13:97864377-97864530;FANTOM	0	.	97864453	97864454	0	2	1,1,	0,152,
chr13	97872304	97872639	chr13:97872304-97872639;FANTOM	0	.	97872449	97872450	0	2	1,44,	0,291,
chr13	97877294	97877762	chr13:97877294-97877762;FANTOM	2	.	97877399	97877400	0	2	80,336,	0,132,
chr13	97879082	97879401	chr13:97879082-97879401;FANTOM	3	.	97879139	97879140	0	2	9,213,	0,106,
chr13	97890366	97890711	chr13:97890366-97890711;FANTOM	0	.	97890514	97890515	0	2	1,48,	0,297,
chr13	97908706	97909024	chr13:97908706-97909024;FANTOM	0	.	97908750	97908751	0	2	1,229,	0,89,
chr13	97909499	97909790	chr13:97909499-97909790;NETCAGE	5	.	97909624	97909625	0,0,0	2	64,104	0,187
chr13	97912286	97912462	chr13:97912286-97912462;FANTOM	0	.	97912388	97912389	0	2	30,1,	0,175,
chr13	97913986	97914316	chr13:97913986-97914316;FANTOM	1	.	97914086	97914087	0	2	8,137,	0,193,
chr13	97991476	97991911	chr13:97991476-97991911;FANTOM	0	.	97991863	97991864	0	2	342,1,	0,434,
chr13	98036853	98037224	chr13:98036853-98037224;NETCAGE	2	.	98037038	98037039	0,0,0	2	1,1	0,370
chr13	98082020	98082299	chr13:98082020-98082299;FANTOM	1	.	98082213	98082214	0	2	155,46,	0,233,
chr13	98112417	98112773	chr13:98112417-98112773;NETCAGE	4	.	98112449	98112450	0,0,0	2	1,291	0,65
chr13	98190770	98191022	chr13:98190770-98191022;NETCAGE	2	.	98190895	98190896	0,0,0	2	1,1	0,251
chr13	98227529	98227697	chr13:98227529-98227697;FANTOM	0	.	98227616	98227617	0	2	8,1,	0,167,
chr13	98599587	98599881	chr13:98599587-98599881;FANTOM	0	.	98599658	98599659	0	2	1,152,	0,142,
chr13	98686030	98686141	chr13:98686030-98686141;NETCAGE	2	.	98686085	98686086	0,0,0	2	1,1	0,110
chr13	98824155	98824526	chr13:98824155-98824526;FANTOM	0	.	98824340	98824341	0	2	1,1,	0,370,
chr13	98918456	98918820	chr13:98918456-98918820;NETCAGE	16	.	98918684	98918685	0,0,0	2	220,126	0,238
chr13	98921705	98921995	chr13:98921705-98921995;FANTOM	0	.	98921807	98921808	0	2	25,109,	0,181,
chr13	98924976	98925080	chr13:98924976-98925080;FANTOM	0	.	98925018	98925019	0	2	1,19,	0,85,
chr13	98926557	98926890	chr13:98926557-98926890;FANTOM	0	.	98926622	98926623	0	2	51,252,	0,81,
chr13	98953345	98953746	chr13:98953345-98953746;NETCAGE	23	.	98953594	98953595	0,0,0	2	234,135	0,266
chr13	99022635	99022836	chr13:99022635-99022836;NETCAGE	2	.	99022783	99022784	0,0,0	2	100,4	0,197
chr13	99033515	99033578	chr13:99033515-99033578;FANTOM	0	.	99033536	99033537	0	2	1,20,	0,43,
chr13	99044604	99044855	chr13:99044604-99044855;NETCAGE	4	.	99044643	99044644	0,0,0	2	1,172	0,79
chr13	99068008	99068369	chr13:99068008-99068369;FANTOM	0	.	99068129	99068130	0	2	1,119,	0,242,
chr13	99069731	99069809	chr13:99069731-99069809;NETCAGE	2	.	99069771	99069772	0,0,0	2	5,1	0,77
chr13	99071988	99072616	chr13:99071988-99072616;NETCAGE	27	.	99072339	99072340	0,0,0	2	293,218	0,410
chr13	99121203	99121258	chr13:99121203-99121258;FANTOM	0	.	99121230	99121231	0	2	1,1,	0,54,
chr13	99123285	99123381	chr13:99123285-99123381;FANTOM	0	.	99123332	99123333	0	2	1,1,	0,95,
chr13	99128143	99128552	chr13:99128143-99128552;FANTOM	6	.	99128497	99128498	0	2	327,26,	0,383,
chr13	99128638	99129073	chr13:99128638-99129073;FANTOM	41	.	99128918	99128919	0	2	226,99,	0,336,
chr13	99130571	99130717	chr13:99130571-99130717;FANTOM	2	.	99130630	99130631	0	2	4,31,	0,115,
chr13	99135278	99135706	chr13:99135278-99135706;FANTOM	9	.	99135579	99135580	0	2	285,109,	0,319,
chr13	99135767	99135937	chr13:99135767-99135937;NETCAGE	3	.	99135812	99135813	0,0,0	2	1,80	0,90
chr13	99136490	99137434	chr13:99136490-99137434;NETCAGE	158	.	99137303	99137304	0,0,0	2	762,79	0,865
chr13	99161455	99162128	chr13:99161455-99162128;FANTOM	1	.	99161862	99161863	0	2	334,191,	0,482,
chr13	99169761	99169891	chr13:99169761-99169891;FANTOM	0	.	99169825	99169826	0	2	1,1,	0,129,
chr13	99223213	99223429	chr13:99223213-99223429;FANTOM	0	.	99223416	99223417	0	2	192,1,	0,215,
chr13	99278853	99278891	chr13:99278853-99278891;FANTOM	0	.	99278871	99278872	0	2	1,1,	0,37,
chr13	99302784	99302934	chr13:99302784-99302934;FANTOM	0	.	99302857	99302858	0	2	1,3,	0,147,
chr13	99403586	99403810	chr13:99403586-99403810;FANTOM	0	.	99403697	99403698	0	2	1,1,	0,223,
chr13	99473598	99473661	chr13:99473598-99473661;FANTOM	0	.	99473658	99473659	0	2	60,1,	0,62,
chr13	99562711	99562955	chr13:99562711-99562955;FANTOM	1	.	99562840	99562841	0	2	66,51,	0,193,
chr13	99591090	99591300	chr13:99591090-99591300;NETCAGE	2	.	99591194	99591195	0,0,0	2	1,1	0,209
chr13	99599525	99599781	chr13:99599525-99599781;FANTOM	0	.	99599652	99599653	0	2	1,1,	0,255,
chr13	99624428	99624654	chr13:99624428-99624654;FANTOM	0	.	99624540	99624541	0	2	1,1,	0,225,
chr13	99628165	99628894	chr13:99628165-99628894;FANTOM	1	.	99628675	99628676	0	2	361,68,	0,661,
chr13	99629306	99629403	chr13:99629306-99629403;FANTOM	0	.	99629354	99629355	0	2	1,1,	0,96,
chr13	99644715	99645037	chr13:99644715-99645037;FANTOM	1	.	99644839	99644840	0	2	79,152,	0,170,
chr13	99647205	99647378	chr13:99647205-99647378;FANTOM	1	.	99647258	99647259	0	2	2,68,	0,105,
chr13	99655287	99655290	chr13:99655287-99655290;FANTOM	0	.	99655288	99655289	0	2	1,1,	0,2,
chr13	99698656	99698961	chr13:99698656-99698961;FANTOM	0	.	99698808	99698809	0	2	1,1,	0,304,
chr13	99737310	99737596	chr13:99737310-99737596;FANTOM	1	.	99737453	99737454	0	2	2,1,	0,285,
chr13	99739819	99740282	chr13:99739819-99740282;NETCAGE	76	.	99740010	99740011	0,0,0	2	138,218	0,245
chr13	99772014	99772367	chr13:99772014-99772367;FANTOM	8	.	99772136	99772137	0	2	43,150,	0,203,
chr13	99867739	99867834	chr13:99867739-99867834;FANTOM	1	.	99867778	99867779	0	2	18,34,	0,61,
chr13	99874246	99874352	chr13:99874246-99874352;FANTOM	0	.	99874281	99874282	0	2	1,35,	0,71,
chr13	99880215	99880463	chr13:99880215-99880463;FANTOM	1	.	99880359	99880360	0	2	83,41,	0,207,
chr13	99880991	99881477	chr13:99880991-99881477;NETCAGE	8	.	99881138	99881139	0,0,0	2	139,330	0,156
chr13	99922932	99923366	chr13:99922932-99923366;FANTOM	5	.	99923035	99923036	0	2	40,266,	0,168,
chr13	99930007	99930140	chr13:99930007-99930140;FANTOM	3	.	99930027	99930028	0	2	5,97,	0,36,
chr13	99931812	99933023	chr13:99931812-99933023;FANTOM	54	.	99932106	99932107	0	2	227,849,	0,362,
chr13	99933141	99933542	chr13:99933141-99933542;FANTOM	0	.	99933358	99933359	0	2	36,1,	0,400,
chr13	99933643	99933940	chr13:99933643-99933940;FANTOM	0	.	99933791	99933792	0	2	1,1,	0,296,
chr13	99934075	99934613	chr13:99934075-99934613;FANTOM	40	.	99934349	99934350	0	2	208,197,	0,341,
chr13	99934888	99935365	chr13:99934888-99935365;FANTOM	7	.	99935020	99935021	0	2	112,323,	0,154,
chr13	99935844	99936009	chr13:99935844-99936009;FANTOM	41	.	99935906	99935907	0	2	54,93,	0,72,
chr13	99950103	99950501	chr13:99950103-99950501;FANTOM	0	.	99950499	99950500	0	2	396,1,	0,397,
chr13	99952228	99952619	chr13:99952228-99952619;NETCAGE	55	.	99952341	99952342	0,0,0	2	78,242	0,149
chr13	99953890	99954205	chr13:99953890-99954205;FANTOM	1	.	99953919	99953920	0	2	7,263,	0,52,
chr13	99955691	99955924	chr13:99955691-99955924;FANTOM	0	.	99955807	99955808	0	2	1,1,	0,232,
chr13	99956041	99956410	chr13:99956041-99956410;FANTOM	7	.	99956298	99956299	0	2	227,81,	0,288,
chr13	99956842	99956954	chr13:99956842-99956954;FANTOM	0	.	99956898	99956899	0	2	2,1,	0,111,
chr13	99957500	99957664	chr13:99957500-99957664;FANTOM	0	.	99957597	99957598	0	2	32,1,	0,163,
chr13	99957911	99958107	chr13:99957911-99958107;FANTOM	0	.	99958019	99958020	0	2	99,77,	0,119,
chr13	99958293	99958665	chr13:99958293-99958665;NETCAGE	7	.	99958411	99958412	0,0,0	2	1,136	0,236
chr13	99962652	99963115	chr13:99962652-99963115;FANTOM	4	.	99962843	99962844	0	2	183,263,	0,200,
chr13	99963491	99964160	chr13:99963491-99964160;FANTOM	0	.	99963690	99963691	0	2	137,407,	0,262,
chr13	99973342	99973591	chr13:99973342-99973591;FANTOM	2	.	99973471	99973472	0	2	48,38,	0,211,
chr13	99974545	99974749	chr13:99974545-99974749;FANTOM	9	.	99974636	99974637	0	2	47,68,	0,136,
chr13	99991522	99991909	chr13:99991522-99991909;FANTOM	0	.	99991573	99991574	0	2	1,284,	0,103,
chr13	100008214	100008389	chr13:100008214-100008389;FANTOM	2	.	100008313	100008314	0	2	51,26,	0,149,
chr13	100008605	100009044	chr13:100008605-100009044;FANTOM	9	.	100008754	100008755	0	2	124,263,	0,176,
chr13	100010340	100010660	chr13:100010340-100010660;FANTOM	1	.	100010509	100010510	0	2	119,99,	0,221,
chr13	100013491	100013836	chr13:100013491-100013836;FANTOM	14	.	100013584	100013585	0	2	67,224,	0,121,
chr13	100018310	100018770	chr13:100018310-100018770;NETCAGE	34	.	100018416	100018417	0,0,0	2	106,353	0,107
chr13	100024364	100024560	chr13:100024364-100024560;FANTOM	6	.	100024445	100024446	0	2	71,104,	0,92,
chr13	100024984	100025359	chr13:100024984-100025359;NETCAGE	2	.	100025171	100025172	0,0,0	2	1,1	0,374
chr13	100026921	100028247	chr13:100026921-100028247;FANTOM	20	.	100027780	100027781	0	2	846,452,	0,874,
chr13	100028420	100028640	chr13:100028420-100028640;FANTOM	0	.	100028475	100028476	0	2	1,109,	0,111,
chr13	100033242	100033451	chr13:100033242-100033451;FANTOM	0	.	100033336	100033337	0	2	76,95,	0,114,
chr13	100035133	100035296	chr13:100035133-100035296;FANTOM	0	.	100035207	100035208	0	2	1,15,	0,148,
chr13	100055753	100056186	chr13:100055753-100056186;FANTOM	0	.	100055925	100055926	0	2	49,137,	0,296,
chr13	100072562	100072893	chr13:100072562-100072893;FANTOM	2	.	100072763	100072764	0	2	139,66,	0,265,
chr13	100074069	100075213	chr13:100074069-100075213;FANTOM	5	.	100074520	100074521	0	2	373,613,	0,531,
chr13	100075613	100075716	chr13:100075613-100075716;FANTOM	2	.	100075666	100075667	0	2	6,2,	0,101,
chr13	100077871	100078176	chr13:100077871-100078176;FANTOM	0	.	100078097	100078098	0	2	201,52,	0,253,
chr13	100078446	100078479	chr13:100078446-100078479;NETCAGE	2	.	100078462	100078463	0,0,0	2	1,1	0,32
chr13	100083906	100084303	chr13:100083906-100084303;NETCAGE	2	.	100084104	100084105	0,0,0	2	1,1	0,396
chr13	100084313	100084736	chr13:100084313-100084736;NETCAGE	4	.	100084323	100084324	0,0,0	2	1,402	0,21
chr13	100084902	100085483	chr13:100084902-100085483;FANTOM	27	.	100085173	100085174	0	2	183,221,	0,360,
chr13	100086366	100087191	chr13:100086366-100087191;FANTOM	4	.	100086746	100086747	0	2	347,410,	0,415,
chr13	100115582	100115885	chr13:100115582-100115885;FANTOM	0	.	100115819	100115820	0	2	174,1,	0,302,
chr13	100150721	100151347	chr13:100150721-100151347;NETCAGE	56	.	100150907	100150908	0,0,0	2	147,399	0,227
chr13	100154383	100154610	chr13:100154383-100154610;FANTOM	0	.	100154486	100154487	0	2	79,98,	0,129,
chr13	100278698	100278861	chr13:100278698-100278861;FANTOM	0	.	100278779	100278780	0	2	1,1,	0,162,
chr13	100306063	100306155	chr13:100306063-100306155;FANTOM	0	.	100306108	100306109	0	2	1,1,	0,91,
chr13	100309334	100309540	chr13:100309334-100309540;FANTOM	0	.	100309392	100309393	0	2	51,140,	0,66,
chr13	100310859	100311153	chr13:100310859-100311153;FANTOM	0	.	100311057	100311058	0	2	115,11,	0,283,
chr13	100312355	100312691	chr13:100312355-100312691;FANTOM	0	.	100312363	100312364	0	2	1,320,	0,16,
chr13	100314131	100314374	chr13:100314131-100314374;FANTOM	0	.	100314298	100314299	0	2	93,1,	0,242,
chr13	100318044	100318289	chr13:100318044-100318289;FANTOM	0	.	100318075	100318076	0	2	5,186,	0,59,
chr13	100339200	100339671	chr13:100339200-100339671;FANTOM	0	.	100339307	100339308	0	2	89,344,	0,127,
chr13	100340110	100340301	chr13:100340110-100340301;FANTOM	2	.	100340200	100340201	0	2	33,43,	0,148,
chr13	100374428	100374651	chr13:100374428-100374651;FANTOM	0	.	100374539	100374540	0	2	1,1,	0,222,
chr13	100381217	100381321	chr13:100381217-100381321;FANTOM	0	.	100381284	100381285	0	2	32,1,	0,103,
chr13	100399124	100399585	chr13:100399124-100399585;FANTOM	0	.	100399213	100399214	0	2	85,367,	0,94,
chr13	100523777	100524089	chr13:100523777-100524089;FANTOM	0	.	100523899	100523900	0	2	73,140,	0,172,
chr13	100580859	100581019	chr13:100580859-100581019;FANTOM	0	.	100580938	100580939	0	2	1,1,	0,159,
chr13	100607991	100608280	chr13:100607991-100608280;FANTOM	2	.	100608182	100608183	0	2	128,33,	0,256,
chr13	100611152	100611355	chr13:100611152-100611355;FANTOM	0	.	100611212	100611213	0	2	56,138,	0,65,
chr13	100612276	100612466	chr13:100612276-100612466;FANTOM	0	.	100612370	100612371	0	2	1,1,	0,189,
chr13	100613023	100613308	chr13:100613023-100613308;FANTOM	0	.	100613090	100613091	0	2	48,197,	0,88,
chr13	100613415	100613606	chr13:100613415-100613606;FANTOM	0	.	100613512	100613513	0	2	5,1,	0,190,
chr13	100614141	100614172	chr13:100614141-100614172;FANTOM	0	.	100614146	100614147	0	2	1,20,	0,11,
chr13	100620497	100620786	chr13:100620497-100620786;FANTOM	0	.	100620717	100620718	0	2	153,1,	0,288,
chr13	100630794	100630989	chr13:100630794-100630989;FANTOM	0	.	100630799	100630800	0	2	1,185,	0,10,
chr13	100631413	100631577	chr13:100631413-100631577;FANTOM	0	.	100631493	100631494	0	2	68,71,	0,93,
chr13	100641170	100641291	chr13:100641170-100641291;FANTOM	0	.	100641223	100641224	0	2	1,15,	0,106,
chr13	100642436	100643177	chr13:100642436-100643177;FANTOM	8	.	100642811	100642812	0	2	330,320,	0,421,
chr13	100643838	100643892	chr13:100643838-100643892;FANTOM	0	.	100643874	100643875	0	2	21,1,	0,53,
chr13	100644149	100644384	chr13:100644149-100644384;FANTOM	0	.	100644266	100644267	0	2	1,1,	0,234,
chr13	100738422	100738621	chr13:100738422-100738621;FANTOM	0	.	100738541	100738542	0	2	43,3,	0,196,
chr13	100760491	100760725	chr13:100760491-100760725;FANTOM	0	.	100760607	100760608	0	2	1,1,	0,233,
chr13	100886726	100886738	chr13:100886726-100886738;FANTOM	0	.	100886731	100886732	0	2	1,1,	0,11,
chr13	100928465	100928851	chr13:100928465-100928851;FANTOM	0	.	100928515	100928516	0	2	1,286,	0,100,
chr13	101041976	101042276	chr13:101041976-101042276;FANTOM	0	.	101042033	101042034	0	2	1,186,	0,114,
chr13	101043641	101044032	chr13:101043641-101044032;NETCAGE	3	.	101043846	101043847	0,0,0	2	21,1	0,390
chr13	101046682	101046918	chr13:101046682-101046918;FANTOM	0	.	101046815	101046816	0	2	32,1,	0,235,
chr13	101075706	101076016	chr13:101075706-101076016;FANTOM	8	.	101075847	101075848	0	2	84,111,	0,199,
chr13	101104115	101104830	chr13:101104115-101104830;NETCAGE	11	.	101104437	101104438	0,0,0	2	313,383	0,332
chr13	101158496	101158688	chr13:101158496-101158688;FANTOM	0	.	101158632	101158633	0	2	83,1,	0,191,
chr13	101163000	101163083	chr13:101163000-101163083;FANTOM	0	.	101163041	101163042	0	2	1,1,	0,82,
chr13	101176872	101177141	chr13:101176872-101177141;NETCAGE	2	.	101176950	101176951	0,0,0	2	1,112	0,157
chr13	101187347	101187625	chr13:101187347-101187625;NETCAGE	2	.	101187485	101187486	0,0,0	2	1,1	0,277
chr13	101202947	101203040	chr13:101202947-101203040;FANTOM	0	.	101202995	101202996	0	2	6,1,	0,92,
chr13	101212927	101213159	chr13:101212927-101213159;FANTOM	0	.	101213051	101213052	0	2	19,1,	0,231,
chr13	101253370	101253509	chr13:101253370-101253509;FANTOM	0	.	101253427	101253428	0	2	1,25,	0,114,
chr13	101264336	101264367	chr13:101264336-101264367;NETCAGE	2	.	101264351	101264352	0,0,0	2	1,1	0,30
chr13	101310141	101310446	chr13:101310141-101310446;FANTOM	0	.	101310273	101310274	0	2	1,40,	0,265,
chr13	101326138	101326382	chr13:101326138-101326382;NETCAGE	23	.	101326272	101326273	0,0,0	2	109,84	0,160
chr13	101392317	101392331	chr13:101392317-101392331;FANTOM	0	.	101392323	101392324	0	2	1,1,	0,13,
chr13	101465418	101465651	chr13:101465418-101465651;FANTOM	0	.	101465534	101465535	0	2	1,1,	0,232,
chr13	101477103	101477289	chr13:101477103-101477289;FANTOM	0	.	101477195	101477196	0	2	1,1,	0,185,
chr13	101820185	101820500	chr13:101820185-101820500;FANTOM	0	.	101820342	101820343	0	2	1,1,	0,314,
chr13	101939055	101939142	chr13:101939055-101939142;FANTOM	0	.	101939058	101939059	0	2	1,81,	0,6,
chr13	101999584	101999985	chr13:101999584-101999985;FANTOM	0	.	101999827	101999828	0	2	89,3,	0,398,
chr13	102105666	102105949	chr13:102105666-102105949;FANTOM	0	.	102105699	102105700	0	2	1,216,	0,67,
chr13	102143126	102143433	chr13:102143126-102143433;FANTOM	0	.	102143291	102143292	0	2	144,120,	0,187,
chr13	102236775	102236811	chr13:102236775-102236811;FANTOM	0	.	102236792	102236793	0	2	1,1,	0,35,
chr13	102273007	102273389	chr13:102273007-102273389;FANTOM	0	.	102273071	102273072	0	2	3,255,	0,127,
chr13	102341558	102341578	chr13:102341558-102341578;FANTOM	0	.	102341568	102341569	0	2	2,1,	0,19,
chr13	102377146	102377246	chr13:102377146-102377246;FANTOM	0	.	102377195	102377196	0	2	1,1,	0,99,
chr13	102403781	102404089	chr13:102403781-102404089;FANTOM	0	.	102404034	102404035	0	2	200,1,	0,307,
chr13	102404664	102405031	chr13:102404664-102405031;FANTOM	0	.	102404842	102404843	0	2	1,11,	0,356,
chr13	102412213	102412508	chr13:102412213-102412508;FANTOM	0	.	102412360	102412361	0	2	1,1,	0,294,
chr13	102437700	102438037	chr13:102437700-102438037;FANTOM	0	.	102437892	102437893	0	2	50,1,	0,336,
chr13	102565701	102565995	chr13:102565701-102565995;FANTOM	0	.	102565835	102565836	0	2	1,25,	0,269,
chr13	102569627	102570054	chr13:102569627-102570054;FANTOM	0	.	102569971	102569972	0	2	300,37,	0,390,
chr13	102627010	102627363	chr13:102627010-102627363;FANTOM	0	.	102627186	102627187	0	2	1,1,	0,352,
chr13	102646785	102647092	chr13:102646785-102647092;FANTOM	0	.	102646971	102646972	0	2	68,1,	0,306,
chr13	102663427	102663801	chr13:102663427-102663801;FANTOM	0	.	102663613	102663614	0	2	1,1,	0,373,
chr13	102691942	102692330	chr13:102691942-102692330;FANTOM	0	.	102692295	102692296	0	2	321,1,	0,387,
chr13	102696707	102696889	chr13:102696707-102696889;FANTOM	0	.	102696860	102696861	0	2	126,1,	0,181,
chr13	102731343	102731405	chr13:102731343-102731405;FANTOM	0	.	102731388	102731389	0	2	31,1,	0,61,
chr13	102742627	102742968	chr13:102742627-102742968;FANTOM	0	.	102742902	102742903	0	2	211,1,	0,340,
chr13	102784457	102784806	chr13:102784457-102784806;FANTOM	0	.	102784789	102784790	0	2	317,1,	0,348,
chr13	102813651	102813816	chr13:102813651-102813816;FANTOM	0	.	102813783	102813784	0	2	101,1,	0,164,
chr13	102827333	102827727	chr13:102827333-102827727;FANTOM	0	.	102827644	102827645	0	2	231,1,	0,393,
chr13	102867161	102867537	chr13:102867161-102867537;FANTOM	0	.	102867348	102867349	0	2	1,1,	0,375,
chr13	102893200	102893530	chr13:102893200-102893530;FANTOM	0	.	102893493	102893494	0	2	258,1,	0,329,
chr13	102925517	102925660	chr13:102925517-102925660;FANTOM	0	.	102925588	102925589	0	2	1,1,	0,142,
chr13	102926292	102926685	chr13:102926292-102926685;FANTOM	0	.	102926629	102926630	0	2	284,1,	0,392,
chr13	102928353	102928749	chr13:102928353-102928749;FANTOM	0	.	102928702	102928703	0	2	312,9,	0,387,
chr13	102942302	102942617	chr13:102942302-102942617;FANTOM	0	.	102942587	102942588	0	2	257,1,	0,314,
chr13	102955015	102955394	chr13:102955015-102955394;FANTOM	0	.	102955375	102955376	0	2	343,1,	0,378,
chr13	102961357	102961731	chr13:102961357-102961731;FANTOM	0	.	102961698	102961699	0	2	311,1,	0,373,
chr13	102965800	102966299	chr13:102965800-102966299;FANTOM	0	.	102965982	102965983	0	2	174,307,	0,192,
chr13	103012200	103012562	chr13:103012200-103012562;FANTOM	0	.	103012531	103012532	0	2	303,1,	0,361,
chr13	103051676	103052522	chr13:103051676-103052522;FANTOM	2	.	103052410	103052411	0	2	722,99,	0,747,
chr13	103150766	103150859	chr13:103150766-103150859;FANTOM	0	.	103150812	103150813	0	2	1,1,	0,92,
chr13	103205925	103205941	chr13:103205925-103205941;FANTOM	0	.	103205932	103205933	0	2	1,1,	0,15,
chr13	103244790	103245125	chr13:103244790-103245125;FANTOM	0	.	103245072	103245073	0	2	232,1,	0,334,
chr13	103249969	103250343	chr13:103249969-103250343;FANTOM	2	.	103250154	103250155	0	2	1,3,	0,371,
chr13	103250853	103251030	chr13:103250853-103251030;FANTOM	0	.	103250899	103250900	0	2	1,85,	0,92,
chr13	103344536	103344922	chr13:103344536-103344922;FANTOM	0	.	103344728	103344729	0	2	1,1,	0,385,
chr13	103412083	103412182	chr13:103412083-103412182;FANTOM	0	.	103412090	103412091	0	2	1,84,	0,15,
chr13	103557671	103557972	chr13:103557671-103557972;FANTOM	0	.	103557678	103557679	0	2	1,286,	0,15,
chr13	103632689	103632781	chr13:103632689-103632781;FANTOM	0	.	103632692	103632693	0	2	1,86,	0,6,
chr13	103659579	103659776	chr13:103659579-103659776;NETCAGE	6	.	103659693	103659694	0,0,0	2	74,41	0,156
chr13	103682444	103682817	chr13:103682444-103682817;FANTOM	0	.	103682631	103682632	0	2	4,1,	0,372,
chr13	103752669	103752951	chr13:103752669-103752951;FANTOM	0	.	103752812	103752813	0	2	6,1,	0,281,
chr13	103783170	103783478	chr13:103783170-103783478;NETCAGE	13	.	103783325	103783326	0,0,0	2	4,1	0,307
chr13	104371816	104371919	chr13:104371816-104371919;FANTOM	0	.	104371872	104371873	0	2	12,1,	0,102,
chr13	104663923	104664083	chr13:104663923-104664083;FANTOM	0	.	104664029	104664030	0	2	54,1,	0,159,
chr13	105274622	105274796	chr13:105274622-105274796;FANTOM	0	.	105274720	105274721	0	2	25,1,	0,173,
chr13	105315212	105315547	chr13:105315212-105315547;FANTOM	0	.	105315379	105315380	0	2	1,1,	0,334,
chr13	105475297	105475668	chr13:105475297-105475668;FANTOM	1	.	105475643	105475644	0	2	346,23,	0,348,
chr13	105791770	105791914	chr13:105791770-105791914;FANTOM	0	.	105791834	105791835	0	2	1,15,	0,129,
chr13	105792553	105792815	chr13:105792553-105792815;FANTOM	0	.	105792694	105792695	0	2	23,1,	0,261,
chr13	105909304	105909443	chr13:105909304-105909443;FANTOM	0	.	105909379	105909380	0	2	13,1,	0,138,
chr13	106115183	106115311	chr13:106115183-106115311;FANTOM	0	.	106115211	106115212	0	2	1,71,	0,57,
chr13	106186690	106186986	chr13:106186690-106186986;FANTOM	0	.	106186837	106186838	0	2	1,1,	0,295,
chr13	106232594	106232743	chr13:106232594-106232743;FANTOM	0	.	106232668	106232669	0	2	1,1,	0,148,
chr13	106469446	106469780	chr13:106469446-106469780;NETCAGE	4	.	106469528	106469529	0,0,0	2	1,169	0,165
chr13	106556447	106556840	chr13:106556447-106556840;NETCAGE	4	.	106556516	106556517	0,0,0	2	1,254	0,139
chr13	106571597	106571936	chr13:106571597-106571936;NETCAGE	8	.	106571659	106571660	0,0,0	2	1,214	0,125
chr13	106751889	106752019	chr13:106751889-106752019;FANTOM	0	.	106751953	106751954	0	2	1,2,	0,128,
chr13	106753025	106753272	chr13:106753025-106753272;FANTOM	4	.	106753029	106753030	0	2	1,239,	0,8,
chr13	106777477	106777605	chr13:106777477-106777605;FANTOM	0	.	106777540	106777541	0	2	1,1,	0,127,
chr13	106803810	106804031	chr13:106803810-106804031;FANTOM	0	.	106803900	106803901	0	2	1,41,	0,180,
chr13	106808885	106809142	chr13:106808885-106809142;FANTOM	1	.	106808997	106808998	0	2	2,34,	0,223,
chr13	106810133	106810294	chr13:106810133-106810294;FANTOM	0	.	106810211	106810212	0	2	1,4,	0,157,
chr13	106905654	106905906	chr13:106905654-106905906;FANTOM	0	.	106905779	106905780	0	2	1,1,	0,251,
chr13	107001723	107002064	chr13:107001723-107002064;FANTOM	0	.	107002002	107002003	0	2	219,1,	0,340,
chr13	107026666	107026873	chr13:107026666-107026873;FANTOM	1	.	107026770	107026771	0	2	3,1,	0,206,
chr13	107070030	107070366	chr13:107070030-107070366;FANTOM	1	.	107070264	107070265	0	2	134,1,	0,335,
chr13	107078443	107078580	chr13:107078443-107078580;FANTOM	0	.	107078573	107078574	0	2	125,1,	0,136,
chr13	107124360	107124455	chr13:107124360-107124455;FANTOM	0	.	107124407	107124408	0	2	1,1,	0,94,
chr13	107127427	107127454	chr13:107127427-107127454;FANTOM	0	.	107127440	107127441	0	2	1,1,	0,26,
chr13	107160222	107160504	chr13:107160222-107160504;FANTOM	0	.	107160361	107160362	0	2	1,4,	0,278,
chr13	107170805	107171068	chr13:107170805-107171068;FANTOM	0	.	107170961	107170962	0	2	52,1,	0,262,
chr13	107173594	107173915	chr13:107173594-107173915;FANTOM	0	.	107173795	107173796	0	2	86,3,	0,318,
chr13	107175127	107175438	chr13:107175127-107175438;NETCAGE	2	.	107175282	107175283	0,0,0	2	1,1	0,310
chr13	107182699	107183083	chr13:107182699-107183083;FANTOM	1	.	107182910	107182911	0	2	43,3,	0,381,
chr13	107186008	107186474	chr13:107186008-107186474;FANTOM	0	.	107186340	107186341	0	2	300,100,	0,366,
chr13	107188808	107188962	chr13:107188808-107188962;FANTOM	0	.	107188939	107188940	0	2	110,1,	0,153,
chr13	107222796	107223196	chr13:107222796-107223196;FANTOM	0	.	107222997	107222998	0	2	4,1,	0,399,
chr13	107225813	107226005	chr13:107225813-107226005;FANTOM	0	.	107225908	107225909	0	2	1,1,	0,191,
chr13	107409899	107410182	chr13:107409899-107410182;FANTOM	0	.	107409995	107409996	0	2	1,91,	0,192,
chr13	107448247	107448283	chr13:107448247-107448283;FANTOM	2	.	107448268	107448269	0	2	13,5,	0,31,
chr13	107511869	107512091	chr13:107511869-107512091;NETCAGE	2	.	107511996	107511997	0,0,0	2	34,1	0,221
chr13	107569449	107569874	chr13:107569449-107569874;FANTOM	6	.	107569675	107569676	0	2	57,29,	0,396,
chr13	107571886	107572151	chr13:107571886-107572151;FANTOM	0	.	107572018	107572019	0	2	1,1,	0,264,
chr13	107624035	107624287	chr13:107624035-107624287;FANTOM	0	.	107624160	107624161	0	2	1,1,	0,251,
chr13	107665874	107666177	chr13:107665874-107666177;FANTOM	0	.	107666025	107666026	0	2	2,1,	0,302,
chr13	107671067	107671259	chr13:107671067-107671259;FANTOM	0	.	107671193	107671194	0	2	63,1,	0,191,
chr13	107672819	107673191	chr13:107672819-107673191;FANTOM	0	.	107673063	107673064	0	2	118,1,	0,371,
chr13	107674329	107674536	chr13:107674329-107674536;FANTOM	0	.	107674432	107674433	0	2	1,1,	0,206,
chr13	108099145	108099375	chr13:108099145-108099375;FANTOM	0	.	108099321	108099322	0	2	125,1,	0,229,
chr13	108103235	108103615	chr13:108103235-108103615;FANTOM	2	.	108103558	108103559	0	2	278,11,	0,369,
chr13	108153519	108153767	chr13:108153519-108153767;FANTOM	0	.	108153690	108153691	0	2	96,1,	0,247,
chr13	108181035	108181120	chr13:108181035-108181120;FANTOM	0	.	108181077	108181078	0	2	1,1,	0,84,
chr13	108238726	108238999	chr13:108238726-108238999;FANTOM	0	.	108238875	108238876	0	2	28,1,	0,272,
chr13	108261092	108261444	chr13:108261092-108261444;NETCAGE	2	.	108261304	108261305	0,0,0	2	75,1	0,351
chr13	108310994	108311341	chr13:108310994-108311341;FANTOM	0	.	108311277	108311278	0	2	223,2,	0,345,
chr13	108407171	108407488	chr13:108407171-108407488;FANTOM	0	.	108407465	108407466	0	2	273,1,	0,316,
chr13	108418199	108418538	chr13:108418199-108418538;NETCAGE	4	.	108418363	108418364	0,0,0	2	1,10	0,329
chr13	108419487	108419699	chr13:108419487-108419699;NETCAGE	3	.	108419618	108419619	0,0,0	2	104,53	0,159
chr13	108428526	108428615	chr13:108428526-108428615;FANTOM	0	.	108428534	108428535	0	2	1,72,	0,17,
chr13	108503880	108504176	chr13:108503880-108504176;FANTOM	0	.	108504027	108504028	0	2	1,1,	0,295,
chr13	108520131	108520835	chr13:108520131-108520835;FANTOM	0	.	108520800	108520801	0	2	660,25,	0,679,
chr13	108520964	108521235	chr13:108520964-108521235;FANTOM	1	.	108521193	108521194	0	2	204,16,	0,255,
chr13	108559043	108559186	chr13:108559043-108559186;FANTOM	0	.	108559179	108559180	0	2	131,1,	0,142,
chr13	108565084	108565278	chr13:108565084-108565278;NETCAGE	4	.	108565204	108565205	0,0,0	2	48,1	0,193
chr13	108593775	108593905	chr13:108593775-108593905;NETCAGE	3	.	108593839	108593840	0,0,0	2	1,1	0,129
chr13	108647703	108647718	chr13:108647703-108647718;FANTOM	0	.	108647710	108647711	0	2	1,1,	0,14,
chr13	108656005	108656450	chr13:108656005-108656450;NETCAGE	100	.	108656182	108656183	0,0,0	2	95,185	0,260
chr13	108869581	108869773	chr13:108869581-108869773;NETCAGE	4	.	108869676	108869677	0,0,0	2	1,1	0,191
chr13	108918601	108918948	chr13:108918601-108918948;FANTOM	1	.	108918825	108918826	0	2	184,82,	0,265,
chr13	108919755	108919960	chr13:108919755-108919960;FANTOM	7	.	108919909	108919910	0	2	121,16,	0,189,
chr13	108978746	108978885	chr13:108978746-108978885;FANTOM	3	.	108978816	108978817	0	2	12,9,	0,130,
chr13	108987608	108987753	chr13:108987608-108987753;FANTOM	1	.	108987665	108987666	0	2	3,32,	0,113,
chr13	109115794	109116062	chr13:109115794-109116062;FANTOM	0	.	109115941	109115942	0	2	29,1,	0,267,
chr13	109227845	109228086	chr13:109227845-109228086;NETCAGE	4	.	109227970	109227971	0,0,0	2	74,64	0,177
chr13	109272790	109273111	chr13:109272790-109273111;FANTOM	0	.	109272950	109272951	0	2	1,1,	0,320,
chr13	109329023	109329148	chr13:109329023-109329148;FANTOM	1	.	109329087	109329088	0	2	21,16,	0,109,
chr13	109421850	109422009	chr13:109421850-109422009;NETCAGE	2	.	109421929	109421930	0,0,0	2	2,1	0,158
chr13	109480089	109480233	chr13:109480089-109480233;NETCAGE	2	.	109480207	109480208	0,0,0	2	94,1	0,143
chr13	109483400	109483563	chr13:109483400-109483563;NETCAGE	2	.	109483461	109483462	0,0,0	2	1,40	0,123
chr13	109568044	109568430	chr13:109568044-109568430;FANTOM	42	.	109568178	109568179	0	2	91,207,	0,179,
chr13	109572126	109572187	chr13:109572126-109572187;FANTOM	0	.	109572156	109572157	0	2	1,1,	0,60,
chr13	109576446	109576812	chr13:109576446-109576812;FANTOM	4	.	109576640	109576641	0	2	105,81,	0,285,
chr13	109592568	109592702	chr13:109592568-109592702;FANTOM	4	.	109592645	109592646	0	2	26,5,	0,129,
chr13	109597213	109597584	chr13:109597213-109597584;FANTOM	0	.	109597275	109597276	0	2	1,246,	0,125,
chr13	109645750	109646173	chr13:109645750-109646173;FANTOM	0	.	109645854	109645855	0	2	57,270,	0,153,
chr13	109740076	109740495	chr13:109740076-109740495;NETCAGE	11	.	109740123	109740124	0,0,0	2	1,325	0,94
chr13	109806235	109806377	chr13:109806235-109806377;FANTOM	0	.	109806338	109806339	0	2	66,1,	0,141,
chr13	109807507	109807975	chr13:109807507-109807975;FANTOM	4	.	109807754	109807755	0	2	183,155,	0,313,
chr13	109808669	109809037	chr13:109808669-109809037;FANTOM	4	.	109808799	109808800	0	2	68,175,	0,193,
chr13	109809997	109810111	chr13:109809997-109810111;NETCAGE	2	.	109810053	109810054	0,0,0	2	1,1	0,113
chr13	109818071	109818351	chr13:109818071-109818351;FANTOM	0	.	109818210	109818211	0	2	1,1,	0,279,
chr13	109839995	109840388	chr13:109839995-109840388;NETCAGE	2	.	109840383	109840384	0,0,0	2	386,1	0,392
chr13	109840597	109840884	chr13:109840597-109840884;NETCAGE	2	.	109840784	109840785	0,0,0	2	89,1	0,286
chr13	109847392	109847697	chr13:109847392-109847697;FANTOM	0	.	109847627	109847628	0	2	168,1,	0,304,
chr13	109852673	109853050	chr13:109852673-109853050;FANTOM	0	.	109852859	109852860	0	2	1,5,	0,372,
chr13	109895773	109895899	chr13:109895773-109895899;FANTOM	0	.	109895835	109895836	0	2	1,1,	0,125,
chr13	109906511	109906837	chr13:109906511-109906837;NETCAGE	4	.	109906798	109906799	0,0,0	2	280,31	0,295
chr13	109909294	109909814	chr13:109909294-109909814;FANTOM	1	.	109909610	109909611	0	2	222,108,	0,412,
chr13	109921804	109922211	chr13:109921804-109922211;FANTOM	8	.	109922050	109922051	0	2	120,34,	0,373,
chr13	109923612	109923705	chr13:109923612-109923705;NETCAGE	5	.	109923643	109923644	0,0,0	2	7,36	0,57
chr13	109958834	109959211	chr13:109958834-109959211;FANTOM	0	.	109959022	109959023	0	2	1,1,	0,376,
chr13	109983442	109983814	chr13:109983442-109983814;NETCAGE	2	.	109983627	109983628	0,0,0	2	1,1	0,371
chr13	109984270	109984742	chr13:109984270-109984742;NETCAGE	7	.	109984500	109984501	0,0,0	2	108,119	0,353
chr13	110036817	110037047	chr13:110036817-110037047;NETCAGE	3	.	110036909	110036910	0,0,0	2	1,46	0,184
chr13	110037722	110037884	chr13:110037722-110037884;FANTOM	0	.	110037787	110037788	0	2	1,31,	0,131,
chr13	110039921	110040112	chr13:110039921-110040112;FANTOM	0	.	110039985	110039986	0	2	1,63,	0,128,
chr13	110042212	110042565	chr13:110042212-110042565;FANTOM	1	.	110042392	110042393	0	2	48,39,	0,314,
chr13	110055406	110055637	chr13:110055406-110055637;FANTOM	2	.	110055556	110055557	0	2	92,22,	0,209,
chr13	110064831	110065141	chr13:110064831-110065141;FANTOM	0	.	110064984	110064985	0	2	1,3,	0,307,
chr13	110067378	110067710	chr13:110067378-110067710;FANTOM	0	.	110067543	110067544	0	2	1,1,	0,331,
chr13	110132729	110132862	chr13:110132729-110132862;FANTOM	0	.	110132797	110132798	0	2	6,1,	0,132,
chr13	110133389	110133582	chr13:110133389-110133582;NETCAGE	2	.	110133577	110133578	0,0,0	2	186,1	0,192
chr13	110138208	110138554	chr13:110138208-110138554;FANTOM	0	.	110138378	110138379	0	2	1,5,	0,341,
chr13	110144647	110144871	chr13:110144647-110144871;FANTOM	0	.	110144758	110144759	0	2	1,1,	0,223,
chr13	110147333	110147690	chr13:110147333-110147690;FANTOM	0	.	110147510	110147511	0	2	1,3,	0,354,
chr13	110181276	110181465	chr13:110181276-110181465;FANTOM	0	.	110181370	110181371	0	2	1,1,	0,188,
chr13	110239503	110239696	chr13:110239503-110239696;NETCAGE	2	.	110239613	110239614	0,0,0	2	29,1	0,192
chr13	110274718	110274736	chr13:110274718-110274736;FANTOM	0	.	110274727	110274728	0	2	3,1,	0,17,
chr13	110294862	110295104	chr13:110294862-110295104;NETCAGE	2	.	110294982	110294983	0,0,0	2	1,1	0,241
chr13	110299478	110299796	chr13:110299478-110299796;FANTOM	0	.	110299636	110299637	0	2	1,1,	0,317,
chr13	110303307	110303445	chr13:110303307-110303445;FANTOM	0	.	110303375	110303376	0	2	1,1,	0,137,
chr13	110304107	110304656	chr13:110304107-110304656;FANTOM	2	.	110304397	110304398	0	2	216,183,	0,366,
chr13	110306752	110306910	chr13:110306752-110306910;FANTOM	0	.	110306888	110306889	0	2	116,1,	0,157,
chr13	110322109	110322425	chr13:110322109-110322425;FANTOM	0	.	110322267	110322268	0	2	4,3,	0,313,
chr13	110337257	110337548	chr13:110337257-110337548;FANTOM	0	.	110337428	110337429	0	2	53,1,	0,290,
chr13	110352571	110352699	chr13:110352571-110352699;FANTOM	1	.	110352635	110352636	0	2	2,1,	0,127,
chr13	110353585	110353767	chr13:110353585-110353767;FANTOM	0	.	110353675	110353676	0	2	1,1,	0,181,
chr13	110357173	110357466	chr13:110357173-110357466;NETCAGE	7	.	110357336	110357337	0,0,0	2	77,43	0,250
chr13	110359460	110359633	chr13:110359460-110359633;FANTOM	0	.	110359541	110359542	0	2	6,16,	0,157,
chr13	110390802	110390941	chr13:110390802-110390941;FANTOM	0	.	110390861	110390862	0	2	1,21,	0,118,
chr13	110396088	110396668	chr13:110396088-110396668;NETCAGE	13	.	110396265	110396266	0,0,0	2	54,278	0,302
chr13	110401088	110401398	chr13:110401088-110401398;FANTOM	0	.	110401242	110401243	0	2	1,1,	0,309,
chr13	110426988	110427362	chr13:110426988-110427362;FANTOM	0	.	110427200	110427201	0	2	53,2,	0,372,
chr13	110439676	110440079	chr13:110439676-110440079;FANTOM	2	.	110439928	110439929	0	2	233,130,	0,273,
chr13	110441173	110441468	chr13:110441173-110441468;FANTOM	2	.	110441256	110441257	0	2	30,158,	0,137,
chr13	110443694	110443751	chr13:110443694-110443751;FANTOM	0	.	110443734	110443735	0	2	26,1,	0,56,
chr13	110493008	110493234	chr13:110493008-110493234;FANTOM	0	.	110493119	110493120	0	2	1,3,	0,223,
chr13	110521819	110522258	chr13:110521819-110522258;FANTOM	1	.	110522076	110522077	0	2	176,99,	0,340,
chr13	110522374	110522680	chr13:110522374-110522680;FANTOM	0	.	110522536	110522537	0	2	21,1,	0,305,
chr13	110631754	110631774	chr13:110631754-110631774;FANTOM	0	.	110631763	110631764	0	2	1,1,	0,19,
chr13	110652487	110652873	chr13:110652487-110652873;NETCAGE	2	.	110652650	110652651	0,0,0	2	1,59	0,327
chr13	110664530	110664847	chr13:110664530-110664847;FANTOM	5	.	110664694	110664695	0	2	64,51,	0,266,
chr13	110669788	110670084	chr13:110669788-110670084;FANTOM	0	.	110669996	110669997	0	2	122,1,	0,295,
chr13	110709567	110709794	chr13:110709567-110709794;FANTOM	0	.	110709736	110709737	0	2	116,4,	0,223,
chr13	110746992	110747342	chr13:110746992-110747342;FANTOM	2	.	110747117	110747118	0	2	82,180,	0,170,
chr13	110759166	110759376	chr13:110759166-110759376;FANTOM	0	.	110759292	110759293	0	2	44,1,	0,209,
chr13	110762303	110762556	chr13:110762303-110762556;FANTOM	0	.	110762478	110762479	0	2	100,1,	0,252,
chr13	110780432	110780795	chr13:110780432-110780795;FANTOM	0	.	110780702	110780703	0	2	179,1,	0,362,
chr13	110781860	110782469	chr13:110781860-110782469;FANTOM	0	.	110782430	110782431	0	2	533,1,	0,608,
chr13	110785109	110785340	chr13:110785109-110785340;FANTOM	2	.	110785200	110785201	0	2	20,68,	0,163,
chr13	110787215	110787446	chr13:110787215-110787446;FANTOM	0	.	110787332	110787333	0	2	5,1,	0,230,
chr13	110789248	110789736	chr13:110789248-110789736;FANTOM	3	.	110789561	110789562	0	2	256,117,	0,371,
chr13	110790027	110791241	chr13:110790027-110791241;FANTOM	51	.	110790616	110790617	0	2	484,519,	0,695,
chr13	110806854	110807322	chr13:110806854-110807322;FANTOM	3	.	110807102	110807103	0	2	91,62,	0,406,
chr13	110850022	110850027	chr13:110850022-110850027;FANTOM	0	.	110850024	110850025	0	2	1,1,	0,4,
chr13	110902548	110902879	chr13:110902548-110902879;FANTOM	4	.	110902757	110902758	0	2	137,48,	0,283,
chr13	110917837	110918263	chr13:110917837-110918263;FANTOM	0	.	110918033	110918034	0	2	131,163,	0,263,
chr13	110932842	110933175	chr13:110932842-110933175;FANTOM	3	.	110933068	110933069	0	2	151,31,	0,302,
chr13	110950675	110951614	chr13:110950675-110951614;FANTOM	0	.	110951197	110951198	0	2	509,402,	0,537,
chr13	110956468	110956902	chr13:110956468-110956902;FANTOM	8	.	110956700	110956701	0	2	148,117,	0,317,
chr13	110965035	110965206	chr13:110965035-110965206;FANTOM	1	.	110965123	110965124	0	2	40,33,	0,138,
chr13	110969695	110970088	chr13:110969695-110970088;FANTOM	0	.	110969891	110969892	0	2	1,1,	0,392,
chr13	110972696	110972889	chr13:110972696-110972889;FANTOM	0	.	110972806	110972807	0	2	30,1,	0,192,
chr13	110982194	110982608	chr13:110982194-110982608;FANTOM	7	.	110982412	110982413	0	2	36,12,	0,402,
chr13	110991031	110991380	chr13:110991031-110991380;FANTOM	0	.	110991290	110991291	0	2	171,1,	0,348,
chr13	110995670	110995825	chr13:110995670-110995825;FANTOM	0	.	110995747	110995748	0	2	1,1,	0,154,
chr13	111012428	111012798	chr13:111012428-111012798;NETCAGE	22	.	111012503	111012504	0,0,0	2	18,236	0,134
chr13	111013776	111014136	chr13:111013776-111014136;FANTOM	0	.	111013978	111013979	0	2	46,1,	0,359,
chr13	111016537	111016818	chr13:111016537-111016818;FANTOM	0	.	111016563	111016564	0	2	7,234,	0,47,
chr13	111022548	111022884	chr13:111022548-111022884;FANTOM	0	.	111022710	111022711	0	2	1,12,	0,324,
chr13	111024362	111024752	chr13:111024362-111024752;NETCAGE	11	.	111024462	111024463	0,0,0	2	32,220	0,170
chr13	111039905	111040155	chr13:111039905-111040155;FANTOM	0	.	111040081	111040082	0	2	175,71,	0,179,
chr13	111040636	111040786	chr13:111040636-111040786;FANTOM	0	.	111040715	111040716	0	2	11,1,	0,149,
chr13	111044675	111045176	chr13:111044675-111045176;FANTOM	1	.	111044973	111044974	0	2	214,118,	0,383,
chr13	111048888	111049110	chr13:111048888-111049110;FANTOM	0	.	111049016	111049017	0	2	36,1,	0,221,
chr13	111049993	111050394	chr13:111049993-111050394;FANTOM	0	.	111050072	111050073	0	2	48,289,	0,112,
chr13	111053318	111053466	chr13:111053318-111053466;FANTOM	2	.	111053368	111053369	0	2	5,51,	0,97,
chr13	111061947	111062361	chr13:111061947-111062361;FANTOM	0	.	111062285	111062286	0	2	285,22,	0,392,
chr13	111064452	111064750	chr13:111064452-111064750;FANTOM	1	.	111064654	111064655	0	2	108,1,	0,297,
chr13	111064905	111065157	chr13:111064905-111065157;FANTOM	0	.	111065032	111065033	0	2	4,1,	0,251,
chr13	111068169	111068419	chr13:111068169-111068419;FANTOM	0	.	111068293	111068294	0	2	1,1,	0,249,
chr13	111071465	111071591	chr13:111071465-111071591;FANTOM	0	.	111071507	111071508	0	2	4,45,	0,81,
chr13	111096220	111096502	chr13:111096220-111096502;FANTOM	0	.	111096362	111096363	0	2	4,1,	0,281,
chr13	111116620	111116952	chr13:111116620-111116952;FANTOM	0	.	111116703	111116704	0	2	1,165,	0,167,
chr13	111123599	111123848	chr13:111123599-111123848;NETCAGE	2	.	111123671	111123672	0,0,0	2	1,105	0,144
chr13	111124207	111124408	chr13:111124207-111124408;FANTOM	6	.	111124317	111124318	0	2	46,25,	0,176,
chr13	111172874	111173635	chr13:111172874-111173635;FANTOM	84	.	111173313	111173314	0	2	380,262,	0,499,
chr13	111174336	111174835	chr13:111174336-111174835;FANTOM	8	.	111174467	111174468	0	2	116,351,	0,148,
chr13	111176913	111177121	chr13:111176913-111177121;FANTOM	7	.	111177091	111177092	0	2	173,23,	0,185,
chr13	111180820	111181023	chr13:111180820-111181023;FANTOM	15	.	111180902	111180903	0	2	37,75,	0,128,
chr13	111184119	111184417	chr13:111184119-111184417;FANTOM	4	.	111184275	111184276	0	2	122,107,	0,191,
chr13	111188602	111188989	chr13:111188602-111188989;FANTOM	0	.	111188935	111188936	0	2	331,51,	0,336,
chr13	111212014	111212166	chr13:111212014-111212166;FANTOM	0	.	111212089	111212090	0	2	1,2,	0,150,
chr13	111212967	111213224	chr13:111212967-111213224;FANTOM	0	.	111213110	111213111	0	2	98,67,	0,190,
chr13	111227983	111228269	chr13:111227983-111228269;FANTOM	0	.	111228195	111228196	0	2	143,3,	0,283,
chr13	111249732	111249991	chr13:111249732-111249991;NETCAGE	2	.	111249861	111249862	0,0,0	2	1,1	0,258
chr13	111263671	111263673	chr13:111263671-111263673;NETCAGE	2	.	111263671	111263672	0,0,0	2	1,1	0,1
chr13	111278486	111278706	chr13:111278486-111278706;FANTOM	0	.	111278494	111278495	0	2	1,204,	0,16,
chr13	111308327	111308627	chr13:111308327-111308627;NETCAGE	2	.	111308476	111308477	0,0,0	2	1,1	0,299
chr13	111312907	111313086	chr13:111312907-111313086;FANTOM	0	.	111312996	111312997	0	2	1,1,	0,178,
chr13	111328216	111328624	chr13:111328216-111328624;NETCAGE	5	.	111328374	111328375	0,0,0	2	1,92	0,316
chr13	111410023	111410076	chr13:111410023-111410076;FANTOM	0	.	111410049	111410050	0	2	2,1,	0,52,
chr13	111464605	111464817	chr13:111464605-111464817;FANTOM	0	.	111464710	111464711	0	2	1,2,	0,210,
chr13	111467929	111468043	chr13:111467929-111468043;NETCAGE	3	.	111467965	111467966	0,0,0	2	1,41	0,73
chr13	111526935	111527249	chr13:111526935-111527249;FANTOM	1	.	111527194	111527195	0	2	216,10,	0,304,
chr13	111544033	111544176	chr13:111544033-111544176;FANTOM	0	.	111544104	111544105	0	2	1,1,	0,142,
chr13	111560939	111561133	chr13:111560939-111561133;FANTOM	0	.	111561093	111561094	0	2	147,32,	0,162,
chr13	111564894	111565358	chr13:111564894-111565358;FANTOM	3	.	111565240	111565241	0	2	315,85,	0,379,
chr13	111568618	111569036	chr13:111568618-111569036;FANTOM	5	.	111568956	111568957	0	2	287,28,	0,390,
chr13	111572514	111572640	chr13:111572514-111572640;NETCAGE	89	.	111572566	111572567	0,0,0	2	31,51	0,75
chr13	111573580	111573842	chr13:111573580-111573842;NETCAGE	7	.	111573783	111573784	0,0,0	2	148,3	0,259
chr13	111589420	111590157	chr13:111589420-111590157;FANTOM	19	.	111589778	111589779	0	2	337,357,	0,380,
chr13	111594578	111594832	chr13:111594578-111594832;FANTOM	1	.	111594692	111594693	0	2	5,30,	0,224,
chr13	111595123	111595236	chr13:111595123-111595236;FANTOM	0	.	111595179	111595180	0	2	1,1,	0,112,
chr13	111597919	111598063	chr13:111597919-111598063;FANTOM	0	.	111597989	111597990	0	2	1,4,	0,140,
chr13	111607450	111607830	chr13:111607450-111607830;FANTOM	1	.	111607754	111607755	0	2	233,4,	0,376,
chr13	111609846	111610157	chr13:111609846-111610157;FANTOM	1	.	111610004	111610005	0	2	8,2,	0,309,
chr13	111616634	111616920	chr13:111616634-111616920;FANTOM	0	.	111616700	111616701	0	2	1,154,	0,132,
chr13	111623981	111624100	chr13:111623981-111624100;FANTOM	1	.	111624038	111624039	0	2	40,44,	0,75,
chr13	111633427	111633785	chr13:111633427-111633785;FANTOM	0	.	111633576	111633577	0	2	1,60,	0,298,
chr13	111658607	111658954	chr13:111658607-111658954;FANTOM	0	.	111658780	111658781	0	2	1,1,	0,346,
chr13	111659256	111659421	chr13:111659256-111659421;FANTOM	0	.	111659365	111659366	0	2	56,1,	0,164,
chr13	111664305	111664463	chr13:111664305-111664463;FANTOM	0	.	111664406	111664407	0	2	59,13,	0,145,
chr13	111695990	111696309	chr13:111695990-111696309;FANTOM	1	.	111696025	111696026	0	2	17,265,	0,54,
chr13	111699295	111699448	chr13:111699295-111699448;FANTOM	0	.	111699369	111699370	0	2	1,5,	0,148,
chr13	111719893	111720066	chr13:111719893-111720066;FANTOM	0	.	111720028	111720029	0	2	100,1,	0,172,
chr13	111813272	111813412	chr13:111813272-111813412;NETCAGE	3	.	111813277	111813278	0,0,0	2	1,129	0,11
chr13	111819312	111819589	chr13:111819312-111819589;FANTOM	0	.	111819391	111819392	0	2	28,146,	0,131,
chr13	111841497	111841815	chr13:111841497-111841815;FANTOM	3	.	111841670	111841671	0	2	54,24,	0,294,
chr13	111843624	111843915	chr13:111843624-111843915;FANTOM	0	.	111843819	111843820	0	2	101,1,	0,290,
chr13	111863058	111863169	chr13:111863058-111863169;FANTOM	0	.	111863067	111863068	0	2	1,92,	0,19,
chr13	111881085	111881388	chr13:111881085-111881388;FANTOM	0	.	111881197	111881198	0	2	1,79,	0,224,
chr13	111976415	111976735	chr13:111976415-111976735;FANTOM	1	.	111976476	111976477	0	2	16,212,	0,108,
chr13	111978531	111978724	chr13:111978531-111978724;FANTOM	1	.	111978631	111978632	0	2	21,12,	0,181,
chr13	112038408	112038767	chr13:112038408-112038767;FANTOM	0	.	112038587	112038588	0	2	1,1,	0,358,
chr13	112050967	112051214	chr13:112050967-112051214;NETCAGE	2	.	112051090	112051091	0,0,0	2	1,1	0,246
chr13	112158338	112158693	chr13:112158338-112158693;NETCAGE	2	.	112158484	112158485	0,0,0	2	1,63	0,292
chr13	112163970	112164201	chr13:112163970-112164201;NETCAGE	2	.	112164128	112164129	0,0,0	2	87,1	0,230
chr13	112347236	112347393	chr13:112347236-112347393;FANTOM	0	.	112347315	112347316	0	2	3,1,	0,156,
chr13	112512598	112512723	chr13:112512598-112512723;FANTOM	2	.	112512696	112512697	0	2	91,18,	0,107,
chr13	112628453	112628592	chr13:112628453-112628592;FANTOM	0	.	112628522	112628523	0	2	1,1,	0,138,
chr13	112708759	112709024	chr13:112708759-112709024;FANTOM	0	.	112708823	112708824	0	2	1,137,	0,128,
chr13	112711940	112712042	chr13:112711940-112712042;FANTOM	0	.	112711991	112711992	0	2	2,1,	0,101,
chr13	112726762	112727353	chr13:112726762-112727353;FANTOM	1	.	112726962	112726963	0	2	194,384,	0,207,
chr13	112727649	112728064	chr13:112727649-112728064;FANTOM	1	.	112727869	112727870	0	2	179,153,	0,262,
chr13	112729016	112729315	chr13:112729016-112729315;FANTOM	0	.	112729165	112729166	0	2	1,1,	0,298,
chr13	112816287	112816588	chr13:112816287-112816588;FANTOM	0	.	112816374	112816375	0	2	1,126,	0,175,
chr13	112867754	112868133	chr13:112867754-112868133;FANTOM	0	.	112868014	112868015	0	2	144,2,	0,377,
chr13	112868625	112868747	chr13:112868625-112868747;NETCAGE	10	.	112868690	112868691	0,0,0	2	24,14	0,108
chr13	113026435	113026443	chr13:113026435-113026443;FANTOM	0	.	113026438	113026439	0	2	1,1,	0,7,
chr13	113179985	113180373	chr13:113179985-113180373;FANTOM	0	.	113180106	113180107	0	2	1,145,	0,243,
chr13	113191185	113191446	chr13:113191185-113191446;NETCAGE	3	.	113191309	113191310	0,0,0	2	1,12	0,249
chr13	113294900	113294930	chr13:113294900-113294930;FANTOM	0	.	113294913	113294914	0	2	1,3,	0,27,
chr13	113312485	113312628	chr13:113312485-113312628;FANTOM	0	.	113312556	113312557	0	2	1,1,	0,142,
chr13	113373357	113373630	chr13:113373357-113373630;FANTOM	0	.	113373493	113373494	0	2	1,1,	0,272,
chr13	113377120	113377559	chr13:113377120-113377559;FANTOM	2	.	113377251	113377252	0	2	76,252,	0,187,
chr13	113384567	113384833	chr13:113384567-113384833;FANTOM	0	.	113384698	113384699	0	2	4,7,	0,259,
chr13	113388452	113388651	chr13:113388452-113388651;FANTOM	0	.	113388551	113388552	0	2	1,1,	0,198,
chr13	113392511	113392644	chr13:113392511-113392644;NETCAGE	7	.	113392543	113392544	0,0,0	2	1,68	0,65
chr13	113393010	113393289	chr13:113393010-113393289;FANTOM	0	.	113393149	113393150	0	2	1,1,	0,278,
chr13	113398573	113398864	chr13:113398573-113398864;NETCAGE	2	.	113398759	113398760	0,0,0	2	84,1	0,290
chr13	113421890	113422034	chr13:113421890-113422034;FANTOM	0	.	113421961	113421962	0	2	1,1,	0,143,
chr13	113422543	113422856	chr13:113422543-113422856;FANTOM	0	.	113422606	113422607	0	2	50,235,	0,78,
chr13	113434951	113435188	chr13:113434951-113435188;FANTOM	0	.	113435089	113435090	0	2	42,1,	0,236,
chr13	113437900	113438182	chr13:113437900-113438182;FANTOM	0	.	113438063	113438064	0	2	46,1,	0,281,
chr13	113514166	113514374	chr13:113514166-113514374;FANTOM	0	.	113514223	113514224	0	2	1,93,	0,115,
chr13	113549464	113549664	chr13:113549464-113549664;FANTOM	1	.	113549542	113549543	0	2	3,45,	0,155,
chr13	113560537	113560874	chr13:113560537-113560874;NETCAGE	4	.	113560640	113560641	0,0,0	2	25,154	0,183
chr13	113562235	113562531	chr13:113562235-113562531;FANTOM	0	.	113562393	113562394	0	2	22,1,	0,295,
chr13	113567761	113568195	chr13:113567761-113568195;NETCAGE	42	.	113567986	113567987	0,0,0	2	84,66	0,368
chr13	113585588	113585716	chr13:113585588-113585716;FANTOM	3	.	113585675	113585676	0	2	65,18,	0,110,
chr13	113588902	113588931	chr13:113588902-113588931;FANTOM	0	.	113588916	113588917	0	2	1,1,	0,28,
chr13	113597069	113597276	chr13:113597069-113597276;FANTOM	4	.	113597159	113597160	0	2	55,81,	0,126,
chr13	113607211	113607493	chr13:113607211-113607493;FANTOM	0	.	113607341	113607342	0	2	1,22,	0,260,
chr13	113624891	113625152	chr13:113624891-113625152;FANTOM	1	.	113625026	113625027	0	2	130,119,	0,142,
chr13	113627190	113627495	chr13:113627190-113627495;FANTOM	0	.	113627342	113627343	0	2	1,1,	0,304,
chr13	113634758	113635206	chr13:113634758-113635206;FANTOM	0	.	113634957	113634958	0	2	183,232,	0,216,
chr13	113637852	113638110	chr13:113637852-113638110;NETCAGE	4	.	113637983	113637984	0,0,0	2	8,3	0,255
chr13	113638187	113638401	chr13:113638187-113638401;NETCAGE	8	.	113638296	113638297	0,0,0	2	7,1	0,213
chr13	113650051	113650400	chr13:113650051-113650400;FANTOM	0	.	113650312	113650313	0	2	176,1,	0,348,
chr13	113651847	113652218	chr13:113651847-113652218;NETCAGE	2	.	113652032	113652033	0,0,0	2	1,1	0,370
chr13	113660175	113660436	chr13:113660175-113660436;FANTOM	0	.	113660305	113660306	0	2	1,1,	0,260,
chr13	113661985	113662203	chr13:113661985-113662203;FANTOM	0	.	113662094	113662095	0	2	2,1,	0,217,
chr13	113664089	113664231	chr13:113664089-113664231;NETCAGE	2	.	113664159	113664160	0,0,0	2	1,1	0,141
chr13	113667646	113668023	chr13:113667646-113668023;NETCAGE	4	.	113667928	113667929	0,0,0	2	190,1	0,376
chr13	113677034	113677374	chr13:113677034-113677374;FANTOM	1	.	113677295	113677296	0	2	239,56,	0,284,
chr13	113685939	113686263	chr13:113685939-113686263;FANTOM	0	.	113686059	113686060	0	2	54,137,	0,187,
chr13	113691953	113691973	chr13:113691953-113691973;FANTOM	0	.	113691962	113691963	0	2	1,1,	0,19,
chr13	113695694	113695999	chr13:113695694-113695999;FANTOM	1	.	113695799	113695800	0	2	1,94,	0,211,
chr13	113704045	113704450	chr13:113704045-113704450;FANTOM	2	.	113704090	113704091	0	2	20,333,	0,72,
chr13	113704885	113705219	chr13:113704885-113705219;FANTOM	0	.	113705050	113705051	0	2	1,3,	0,331,
chr13	113705461	113705611	chr13:113705461-113705611;FANTOM	0	.	113705574	113705575	0	2	79,1,	0,149,
chr13	113734417	113734517	chr13:113734417-113734517;NETCAGE	2	.	113734466	113734467	0,0,0	2	1,1	0,99
chr13	113804483	113805432	chr13:113804483-113805432;NETCAGE	22	.	113804585	113804586	0,0,0	2	46,790	0,159
chr13	113806516	113806910	chr13:113806516-113806910;FANTOM	28	.	113806730	113806731	0	2	165,129,	0,265,
chr13	113807163	113807485	chr13:113807163-113807485;NETCAGE	4	.	113807193	113807194	0,0,0	2	1,262	0,60
chr13	113808289	113808746	chr13:113808289-113808746;FANTOM	0	.	113808532	113808533	0	2	44,14,	0,443,
chr13	113828673	113828834	chr13:113828673-113828834;FANTOM	0	.	113828767	113828768	0	2	31,3,	0,158,
chr13	113870568	113870732	chr13:113870568-113870732;FANTOM	0	.	113870681	113870682	0	2	65,1,	0,163,
chr13	113926958	113927400	chr13:113926958-113927400;FANTOM	1	.	113927108	113927109	0	2	132,273,	0,169,
chr13	113928164	113928348	chr13:113928164-113928348;FANTOM	1	.	113928292	113928293	0	2	78,4,	0,180,
chr13	113928610	113928824	chr13:113928610-113928824;FANTOM	15	.	113928746	113928747	0	2	82,23,	0,191,
chr13	113946276	113946648	chr13:113946276-113946648;FANTOM	0	.	113946333	113946334	0	2	1,258,	0,114,
chr13	113946911	113947047	chr13:113946911-113947047;NETCAGE	48	.	113947004	113947005	0,0,0	2	89,37	0,99
chr13	113982391	113982456	chr13:113982391-113982456;FANTOM	0	.	113982423	113982424	0	2	2,1,	0,64,
chr13	113985676	113985958	chr13:113985676-113985958;NETCAGE	11	.	113985879	113985880	0,0,0	2	193,67	0,215
chr13	113996241	113996648	chr13:113996241-113996648;NETCAGE	2	.	113996612	113996613	0,0,0	2	337,1	0,406
chr13	114047511	114047904	chr13:114047511-114047904;NETCAGE	3	.	114047625	114047626	0,0,0	2	1,164	0,229
chr13	114064803	114065029	chr13:114064803-114065029;FANTOM	0	.	114064947	114064948	0	2	64,1,	0,225,
chr13	114065698	114065892	chr13:114065698-114065892;FANTOM	2	.	114065793	114065794	0	2	62,64,	0,130,
chr13	114068135	114068518	chr13:114068135-114068518;FANTOM	1	.	114068471	114068472	0	2	292,1,	0,382,
chr13	114080351	114080489	chr13:114080351-114080489;FANTOM	0	.	114080410	114080411	0	2	30,48,	0,90,
chr13	114082344	114082640	chr13:114082344-114082640;NETCAGE	21	.	114082542	114082543	0,0,0	2	129,28	0,268
chr13	114119812	114119949	chr13:114119812-114119949;FANTOM	0	.	114119880	114119881	0	2	1,1,	0,136,
chr13	114124603	114124675	chr13:114124603-114124675;FANTOM	0	.	114124638	114124639	0	2	1,1,	0,71,
chr13	114127046	114127213	chr13:114127046-114127213;FANTOM	0	.	114127129	114127130	0	2	1,1,	0,166,
chr13	114147699	114148153	chr13:114147699-114148153;FANTOM	3	.	114147799	114147800	0	2	86,338,	0,116,
chr13	114162944	114163163	chr13:114162944-114163163;FANTOM	1	.	114163068	114163069	0	2	42,11,	0,208,
chr13	114176690	114176919	chr13:114176690-114176919;NETCAGE	4	.	114176804	114176805	0,0,0	2	1,1	0,228
chr13	114220324	114220383	chr13:114220324-114220383;NETCAGE	49	.	114220348	114220349	0,0,0	2	17,27	0,32
chr13	114224524	114224816	chr13:114224524-114224816;NETCAGE	2	.	114224669	114224670	0,0,0	2	1,1	0,291
chr13	114261576	114262185	chr13:114261576-114262185;FANTOM	11	.	114261840	114261841	0	2	250,329,	0,280,
chr13	114263717	114263872	chr13:114263717-114263872;FANTOM	0	.	114263756	114263757	0	2	33,108,	0,47,
chr13	114270892	114271213	chr13:114270892-114271213;FANTOM	27	.	114271012	114271013	0	2	57,136,	0,185,
chr13	114301802	114302224	chr13:114301802-114302224;FANTOM	1	.	114301871	114301872	0	2	9,291,	0,131,
chr13	114322811	114323141	chr13:114322811-114323141;FANTOM	1	.	114322994	114322995	0	2	173,135,	0,195,
chr13	114445132	114445240	chr13:114445132-114445240;FANTOM	0	.	114445182	114445183	0	2	1,8,	0,100,
chr13	114459608	114459701	chr13:114459608-114459701;FANTOM	1	.	114459669	114459670	0	2	32,2,	0,91,
chr13	114462767	114463040	chr13:114462767-114463040;FANTOM	0	.	114462970	114462971	0	2	136,1,	0,272,
chr13	114475018	114475222	chr13:114475018-114475222;FANTOM	0	.	114475119	114475120	0	2	1,1,	0,203,
chr13	114519511	114519912	chr13:114519511-114519912;FANTOM	0	.	114519663	114519664	0	2	1,97,	0,304,
chr13	114520700	114520840	chr13:114520700-114520840;FANTOM	1	.	114520767	114520768	0	2	2,7,	0,133,
chr13	114540357	114540475	chr13:114540357-114540475;NETCAGE	21	.	114540385	114540386	0,0,0	2	4,65	0,53
chr13	114548051	114548420	chr13:114548051-114548420;FANTOM	0	.	114548107	114548108	0	2	1,257,	0,112,
chr13	114556439	114556767	chr13:114556439-114556767;FANTOM	0	.	114556712	114556713	0	2	222,3,	0,325,
chr13	114557275	114557469	chr13:114557275-114557469;FANTOM	0	.	114557369	114557370	0	2	1,5,	0,189,
chr13	114565478	114566323	chr13:114565478-114566323;FANTOM	1	.	114565868	114565869	0	2	381,445,	0,400,
chr13	114600157	114600520	chr13:114600157-114600520;FANTOM	6	.	114600357	114600358	0	2	127,89,	0,274,
chr13	114611317	114611637	chr13:114611317-114611637;FANTOM	0	.	114611420	114611421	0	2	52,164,	0,156,
chr13	114634569	114634891	chr13:114634569-114634891;FANTOM	0	.	114634592	114634593	0	2	1,276,	0,46,
chr13	114740287	114740680	chr13:114740287-114740680;FANTOM	0	.	114740493	114740494	0	2	48,27,	0,366,
chr13	114743258	114743566	chr13:114743258-114743566;FANTOM	2	.	114743510	114743511	0	2	232,34,	0,274,
chr13	114770181	114770639	chr13:114770181-114770639;FANTOM	1	.	114770502	114770503	0	2	257,71,	0,387,
chr13	114790100	114790330	chr13:114790100-114790330;NETCAGE	4	.	114790202	114790203	0,0,0	2	1,26	0,204
chr13	114809032	114809271	chr13:114809032-114809271;FANTOM	1	.	114809128	114809129	0	2	97,142,	0,97,
chr13	114810103	114810577	chr13:114810103-114810577;FANTOM	0	.	114810312	114810313	0	2	200,255,	0,219,
chr13	114814583	114814918	chr13:114814583-114814918;FANTOM	2	.	114814639	114814640	0	2	2,224,	0,111,
chr13	114823856	114824029	chr13:114823856-114824029;FANTOM	1	.	114823925	114823926	0	2	31,65,	0,108,
chr13	114830489	114831626	chr13:114830489-114831626;FANTOM	121	.	114831333	114831334	0	2	812,260,	0,877,
chr13	114832815	114833231	chr13:114832815-114833231;FANTOM	16	.	114833101	114833102	0	2	232,75,	0,341,
chr13	114833587	114834000	chr13:114833587-114834000;FANTOM	4	.	114833919	114833920	0	2	321,68,	0,345,
chr13	114834440	114834743	chr13:114834440-114834743;FANTOM	13	.	114834633	114834634	0	2	185,101,	0,202,
chr13	114837009	114837425	chr13:114837009-114837425;FANTOM	0	.	114837088	114837089	0	2	19,276,	0,140,
chr13	114843997	114844325	chr13:114843997-114844325;NETCAGE	7	.	114844135	114844136	0,0,0	2	79,130	0,198
chr13	114844344	114844550	chr13:114844344-114844550;NETCAGE	27	.	114844433	114844434	0,0,0	2	39,65	0,141
chr13	114856042	114856207	chr13:114856042-114856207;FANTOM	0	.	114856202	114856203	0	2	158,1,	0,164,
chr13	114862790	114863121	chr13:114862790-114863121;FANTOM	0	.	114862934	114862935	0	2	1,43,	0,288,
chr13	114864762	114865011	chr13:114864762-114865011;FANTOM	4	.	114864823	114864824	0	2	18,143,	0,106,
chr13	114871084	114871554	chr13:114871084-114871554;FANTOM	2	.	114871377	114871378	0	2	254,137,	0,333,
chr13	114875113	114875384	chr13:114875113-114875384;FANTOM	3	.	114875281	114875282	0	2	141,75,	0,196,
chr13	114876029	114876284	chr13:114876029-114876284;FANTOM	0	.	114876204	114876205	0	2	130,34,	0,221,
chr13	114881275	114881557	chr13:114881275-114881557;FANTOM	0	.	114881413	114881414	0	2	20,25,	0,257,
chr13	114884280	114884926	chr13:114884280-114884926;FANTOM	0	.	114884813	114884814	0	2	484,63,	0,583,
chr13	114886123	114886363	chr13:114886123-114886363;FANTOM	2	.	114886223	114886224	0	2	80,118,	0,122,
chr13	114890433	114890784	chr13:114890433-114890784;FANTOM	1	.	114890661	114890662	0	2	124,17,	0,334,
chr13	114892702	114892820	chr13:114892702-114892820;FANTOM	0	.	114892782	114892783	0	2	45,1,	0,117,
chr13	114893588	114893901	chr13:114893588-114893901;FANTOM	0	.	114893715	114893716	0	2	13,71,	0,242,
chr13	114894223	114894969	chr13:114894223-114894969;FANTOM	54	.	114894575	114894576	0	2	329,370,	0,376,
chr13	114896473	114897098	chr13:114896473-114897098;NETCAGE	20	.	114896950	114896951	0,0,0	2	398,68	0,557
chr13	114906463	114906564	chr13:114906463-114906564;FANTOM	3	.	114906534	114906535	0	2	69,27,	0,74,
chr13	114908058	114908380	chr13:114908058-114908380;FANTOM	5	.	114908195	114908196	0	2	68,115,	0,207,
chr13	114908513	114908833	chr13:114908513-114908833;FANTOM	6	.	114908656	114908657	0	2	125,158,	0,162,
chr13	114909493	114909678	chr13:114909493-114909678;FANTOM	0	.	114909593	114909594	0	2	18,1,	0,184,
chr13	114913990	114914490	chr13:114913990-114914490;FANTOM	12	.	114914287	114914288	0	2	233,137,	0,363,
chr13	114916469	114916678	chr13:114916469-114916678;FANTOM	16	.	114916571	114916572	0	2	19,22,	0,187,
chr13	114917177	114917340	chr13:114917177-114917340;NETCAGE	3	.	114917307	114917308	0,0,0	2	99,1	0,162
chr13	114926752	114926846	chr13:114926752-114926846;FANTOM	2	.	114926793	114926794	0	2	23,33,	0,61,
chr13	114927536	114927629	chr13:114927536-114927629;FANTOM	0	.	114927596	114927597	0	2	30,1,	0,92,
chr13	114944657	114944766	chr13:114944657-114944766;FANTOM	0	.	114944692	114944693	0	2	2,40,	0,69,
chr13	114991757	114991940	chr13:114991757-114991940;FANTOM	4	.	114991860	114991861	0	2	46,22,	0,161,
chr13	114995132	114995533	chr13:114995132-114995533;FANTOM	0	.	114995332	114995333	0	2	1,1,	0,400,
chr13	115046177	115046319	chr13:115046177-115046319;FANTOM	4	.	115046228	115046229	0	2	32,71,	0,71,
chr13	115078776	115079079	chr13:115078776-115079079;FANTOM	0	.	115078927	115078928	0	2	1,1,	0,302,
chr14	19436798	19437196	chr14:19436798-19437196;FANTOM	0	.	19436996	19436997	0	2	1,2,	0,396,
chr14	19744911	19745026	chr14:19744911-19745026;NETCAGE	9	.	19744946	19744947	0,0,0	2	1,44	0,71
chr14	19747031	19747159	chr14:19747031-19747159;NETCAGE	16	.	19747099	19747100	0,0,0	2	10,1	0,127
chr14	20516120	20516206	chr14:20516120-20516206;FANTOM	0	.	20516162	20516163	0	2	1,1,	0,85,
chr14	20539809	20540045	chr14:20539809-20540045;FANTOM	0	.	20539926	20539927	0	2	1,1,	0,235,
chr14	20772293	20772669	chr14:20772293-20772669;NETCAGE	6	.	20772622	20772623	0,0,0	2	284,1	0,375
chr14	20803011	20803143	chr14:20803011-20803143;FANTOM	1	.	20803076	20803077	0	2	1,1,	0,131,
chr14	20880639	20880700	chr14:20880639-20880700;NETCAGE	6	.	20880669	20880670	0,0,0	2	1,1	0,60
chr14	20895931	20896136	chr14:20895931-20896136;FANTOM	0	.	20896053	20896054	0	2	59,19,	0,186,
chr14	20905710	20905990	chr14:20905710-20905990;FANTOM	0	.	20905736	20905737	0	2	1,228,	0,52,
chr14	20939307	20939565	chr14:20939307-20939565;NETCAGE	2	.	20939435	20939436	0,0,0	2	1,1	0,257
chr14	20950484	20950807	chr14:20950484-20950807;NETCAGE	2	.	20950645	20950646	0,0,0	2	1,1	0,322
chr14	20959834	20960116	chr14:20959834-20960116;FANTOM	0	.	20959975	20959976	0	2	3,1,	0,281,
chr14	21060002	21060058	chr14:21060002-21060058;FANTOM	0	.	21060049	21060050	0	2	40,1,	0,55,
chr14	21081635	21081994	chr14:21081635-21081994;NETCAGE	4	.	21081743	21081744	0,0,0	2	1,143	0,216
chr14	21125560	21126066	chr14:21125560-21126066;NETCAGE	6	.	21125815	21125816	0,0,0	2	131,125	0,381
chr14	21131306	21131528	chr14:21131306-21131528;NETCAGE	23	.	21131455	21131456	0,0,0	2	144,66	0,156
chr14	21132951	21133315	chr14:21132951-21133315;NETCAGE	12	.	21133286	21133287	0,0,0	2	314,7	0,357
chr14	21133373	21133820	chr14:21133373-21133820;NETCAGE	7	.	21133746	21133747	0,0,0	2	373,72	0,375
chr14	21135159	21135539	chr14:21135159-21135539;FANTOM	0	.	21135348	21135349	0	2	1,1,	0,379,
chr14	21136118	21136494	chr14:21136118-21136494;NETCAGE	92	.	21136338	21136339	0,0,0	2	184,119	0,257
chr14	21148144	21148398	chr14:21148144-21148398;NETCAGE	8	.	21148249	21148250	0,0,0	2	1,43	0,211
chr14	21150605	21151121	chr14:21150605-21151121;FANTOM	27	.	21150986	21150987	0	2	349,102,	0,414,
chr14	21151333	21151694	chr14:21151333-21151694;FANTOM	0	.	21151410	21151411	0	2	70,275,	0,86,
chr14	21154551	21154914	chr14:21154551-21154914;FANTOM	0	.	21154764	21154765	0	2	65,1,	0,362,
chr14	21175884	21176052	chr14:21175884-21176052;FANTOM	0	.	21175957	21175958	0	2	1,21,	0,147,
chr14	21183155	21183354	chr14:21183155-21183354;FANTOM	2	.	21183244	21183245	0	2	40,59,	0,140,
chr14	21265465	21265591	chr14:21265465-21265591;FANTOM	1	.	21265526	21265527	0	2	3,5,	0,121,
chr14	21268104	21268276	chr14:21268104-21268276;FANTOM	0	.	21268207	21268208	0	2	36,1,	0,171,
chr14	21284681	21284943	chr14:21284681-21284943;FANTOM	0	.	21284788	21284789	0	2	1,47,	0,215,
chr14	21288613	21288985	chr14:21288613-21288985;FANTOM	0	.	21288796	21288797	0	2	1,5,	0,367,
chr14	21316785	21316975	chr14:21316785-21316975;FANTOM	0	.	21316918	21316919	0	2	78,1,	0,189,
chr14	21339031	21339328	chr14:21339031-21339328;FANTOM	0	.	21339179	21339180	0	2	1,1,	0,296,
chr14	21439043	21439288	chr14:21439043-21439288;NETCAGE	2	.	21439237	21439238	0,0,0	2	149,4	0,241
chr14	21439863	21440073	chr14:21439863-21440073;FANTOM	0	.	21439998	21439999	0	2	70,8,	0,202,
chr14	21507287	21507370	chr14:21507287-21507370;NETCAGE	2	.	21507310	21507311	0,0,0	2	1,37	0,46
chr14	21516056	21516061	chr14:21516056-21516061;FANTOM	0	.	21516058	21516059	0	2	1,1,	0,4,
chr14	21522548	21522854	chr14:21522548-21522854;FANTOM	0	.	21522701	21522702	0	2	3,1,	0,305,
chr14	21523793	21524223	chr14:21523793-21524223;NETCAGE	14	.	21524076	21524077	0,0,0	2	236,99	0,331
chr14	21529107	21529436	chr14:21529107-21529436;FANTOM	0	.	21529240	21529241	0	2	1,63,	0,266,
chr14	21540493	21540634	chr14:21540493-21540634;FANTOM	0	.	21540527	21540528	0	2	1,72,	0,69,
chr14	21564675	21565076	chr14:21564675-21565076;FANTOM	0	.	21564875	21564876	0	2	2,1,	0,400,
chr14	21577986	21578258	chr14:21577986-21578258;FANTOM	1	.	21577999	21578000	0	2	4,248,	0,24,
chr14	21660147	21660368	chr14:21660147-21660368;FANTOM	0	.	21660310	21660311	0	2	113,6,	0,215,
chr14	21684818	21685080	chr14:21684818-21685080;FANTOM	5	.	21685023	21685024	0	2	164,15,	0,247,
chr14	21749950	21750343	chr14:21749950-21750343;FANTOM	0	.	21750146	21750147	0	2	1,1,	0,392,
chr14	21776385	21776714	chr14:21776385-21776714;NETCAGE	21	.	21776479	21776480	0,0,0	2	22,162	0,167
chr14	21776911	21777241	chr14:21776911-21777241;NETCAGE	55	.	21777028	21777029	0,0,0	2	60,154	0,176
chr14	21995986	21996368	chr14:21995986-21996368;FANTOM	0	.	21996177	21996178	0	2	3,1,	0,381,
chr14	22002722	22003029	chr14:22002722-22003029;FANTOM	0	.	22002921	22002922	0	2	116,23,	0,284,
chr14	22021508	22021808	chr14:22021508-22021808;FANTOM	0	.	22021645	22021646	0	2	3,28,	0,272,
chr14	22024486	22024965	chr14:22024486-22024965;FANTOM	1	.	22024661	22024662	0	2	94,221,	0,258,
chr14	22025629	22026018	chr14:22025629-22026018;FANTOM	0	.	22025837	22025838	0	2	30,2,	0,387,
chr14	22080552	22080764	chr14:22080552-22080764;FANTOM	2	.	22080648	22080649	0	2	4,22,	0,190,
chr14	22115392	22115940	chr14:22115392-22115940;FANTOM	0	.	22115647	22115648	0	2	164,200,	0,348,
chr14	22461074	22461199	chr14:22461074-22461199;FANTOM	0	.	22461140	22461141	0	2	11,2,	0,123,
chr14	22467788	22467856	chr14:22467788-22467856;FANTOM	0	.	22467821	22467822	0	2	1,1,	0,67,
chr14	22581490	22581596	chr14:22581490-22581596;FANTOM	0	.	22581542	22581543	0	2	1,2,	0,104,
chr14	22634921	22635223	chr14:22634921-22635223;NETCAGE	2	.	22635022	22635023	0,0,0	2	34,132	0,170
chr14	22640722	22641078	chr14:22640722-22641078;NETCAGE	2	.	22640904	22640905	0,0,0	2	11,1	0,355
chr14	22642942	22643303	chr14:22642942-22643303;FANTOM	0	.	22643121	22643122	0	2	1,3,	0,358,
chr14	22644116	22644232	chr14:22644116-22644232;NETCAGE	3	.	22644165	22644166	0,0,0	2	1,17	0,99
chr14	22651523	22651525	chr14:22651523-22651525;FANTOM	0	.	22651523	22651524	0	2	1,1,	0,1,
chr14	22656268	22656279	chr14:22656268-22656279;FANTOM	0	.	22656270	22656271	0	2	1,7,	0,4,
chr14	22697470	22697868	chr14:22697470-22697868;NETCAGE	2	.	22697517	22697518	0,0,0	2	1,304	0,94
chr14	22731729	22732058	chr14:22731729-22732058;NETCAGE	10	.	22731850	22731851	0,0,0	2	37,123	0,206
chr14	22733298	22733534	chr14:22733298-22733534;NETCAGE	9	.	22733371	22733372	0,0,0	2	4,92	0,144
chr14	22733556	22734042	chr14:22733556-22734042;NETCAGE	46	.	22733771	22733772	0,0,0	2	136,191	0,295
chr14	22736761	22737207	chr14:22736761-22737207;FANTOM	1	.	22736958	22736959	0	2	60,110,	0,336,
chr14	22757693	22757837	chr14:22757693-22757837;FANTOM	0	.	22757723	22757724	0	2	1,83,	0,61,
chr14	22760629	22760776	chr14:22760629-22760776;FANTOM	0	.	22760703	22760704	0	2	3,1,	0,146,
chr14	22763780	22764338	chr14:22763780-22764338;NETCAGE	34	.	22763944	22763945	0,0,0	2	165,393	0,165
chr14	22773704	22773940	chr14:22773704-22773940;FANTOM	0	.	22773875	22773876	0	2	108,1,	0,235,
chr14	22776209	22776312	chr14:22776209-22776312;NETCAGE	2	.	22776260	22776261	0,0,0	2	1,1	0,102
chr14	22807854	22807966	chr14:22807854-22807966;FANTOM	0	.	22807895	22807896	0	2	1,29,	0,83,
chr14	22853078	22853196	chr14:22853078-22853196;NETCAGE	2	.	22853092	22853093	0,0,0	2	1,90	0,28
chr14	22855094	22855648	chr14:22855094-22855648;FANTOM	0	.	22855181	22855182	0	2	76,455,	0,99,
chr14	22877461	22877787	chr14:22877461-22877787;FANTOM	0	.	22877591	22877592	0	2	65,130,	0,196,
chr14	22879781	22879991	chr14:22879781-22879991;FANTOM	0	.	22879894	22879895	0	2	18,1,	0,209,
chr14	22896809	22896968	chr14:22896809-22896968;FANTOM	0	.	22896892	22896893	0	2	12,3,	0,156,
chr14	22898076	22898384	chr14:22898076-22898384;FANTOM	0	.	22898210	22898211	0	2	101,139,	0,169,
chr14	22952580	22952652	chr14:22952580-22952652;FANTOM	0	.	22952616	22952617	0	2	2,1,	0,71,
chr14	22953708	22954107	chr14:22953708-22954107;FANTOM	0	.	22953914	22953915	0	2	15,1,	0,398,
chr14	22954399	22954440	chr14:22954399-22954440;FANTOM	0	.	22954419	22954420	0	2	1,1,	0,40,
chr14	22961127	22961337	chr14:22961127-22961337;FANTOM	22	.	22961230	22961231	0	2	95,97,	0,113,
chr14	22967453	22967812	chr14:22967453-22967812;FANTOM	0	.	22967579	22967580	0	2	1,107,	0,252,
chr14	22980483	22980865	chr14:22980483-22980865;NETCAGE	6	.	22980548	22980549	0,0,0	2	1,252	0,130
chr14	23010025	23010178	chr14:23010025-23010178;FANTOM	0	.	23010102	23010103	0	2	4,1,	0,152,
chr14	23015324	23015612	chr14:23015324-23015612;FANTOM	2	.	23015394	23015395	0	2	5,152,	0,136,
chr14	23024731	23024775	chr14:23024731-23024775;FANTOM	0	.	23024748	23024749	0	2	1,10,	0,34,
chr14	23029387	23029658	chr14:23029387-23029658;FANTOM	0	.	23029522	23029523	0	2	1,1,	0,270,
chr14	23029996	23030028	chr14:23029996-23030028;FANTOM	0	.	23030007	23030008	0	2	1,9,	0,23,
chr14	23030522	23031354	chr14:23030522-23031354;FANTOM	15	.	23030873	23030874	0	2	291,419,	0,413,
chr14	23033088	23033184	chr14:23033088-23033184;FANTOM	2	.	23033133	23033134	0	2	37,41,	0,55,
chr14	23034321	23034738	chr14:23034321-23034738;NETCAGE	24	.	23034675	23034676	0,0,0	2	349,56	0,361
chr14	23056506	23056666	chr14:23056506-23056666;FANTOM	0	.	23056660	23056661	0	2	151,1,	0,159,
chr14	23058743	23059118	chr14:23058743-23059118;FANTOM	0	.	23058930	23058931	0	2	1,1,	0,374,
chr14	23071395	23071805	chr14:23071395-23071805;NETCAGE	10	.	23071545	23071546	0,0,0	2	28,136	0,274
chr14	23083172	23083436	chr14:23083172-23083436;FANTOM	1	.	23083303	23083304	0	2	1,2,	0,262,
chr14	23158454	23158656	chr14:23158454-23158656;FANTOM	0	.	23158577	23158578	0	2	47,1,	0,201,
chr14	23169368	23169492	chr14:23169368-23169492;FANTOM	0	.	23169429	23169430	0	2	1,1,	0,123,
chr14	23222866	23223018	chr14:23222866-23223018;FANTOM	0	.	23222949	23222950	0	2	25,10,	0,142,
chr14	23259130	23259526	chr14:23259130-23259526;NETCAGE	3	.	23259327	23259328	0,0,0	2	1,1	0,395
chr14	23259673	23259774	chr14:23259673-23259774;FANTOM	0	.	23259708	23259709	0	2	1,30,	0,71,
chr14	23260533	23260878	chr14:23260533-23260878;FANTOM	8	.	23260727	23260728	0	2	128,84,	0,261,
chr14	23263853	23263901	chr14:23263853-23263901;NETCAGE	2	.	23263876	23263877	0,0,0	2	1,1	0,47
chr14	23280362	23280554	chr14:23280362-23280554;NETCAGE	72	.	23280513	23280514	0,0,0	2	139,28	0,164
chr14	23293879	23294567	chr14:23293879-23294567;FANTOM	6	.	23294287	23294288	0	2	379,249,	0,439,
chr14	23307440	23308274	chr14:23307440-23308274;FANTOM	4	.	23307580	23307581	0	2	73,626,	0,208,
chr14	23308431	23309148	chr14:23308431-23309148;FANTOM	0	.	23308804	23308805	0	2	367,337,	0,380,
chr14	23320228	23321035	chr14:23320228-23321035;FANTOM	35	.	23320799	23320800	0	2	538,201,	0,606,
chr14	23322319	23322495	chr14:23322319-23322495;FANTOM	0	.	23322407	23322408	0	2	2,1,	0,175,
chr14	23357263	23357473	chr14:23357263-23357473;FANTOM	0	.	23357435	23357436	0	2	136,1,	0,209,
chr14	23358205	23358555	chr14:23358205-23358555;FANTOM	0	.	23358380	23358381	0	2	2,1,	0,349,
chr14	23367708	23367835	chr14:23367708-23367835;FANTOM	0	.	23367777	23367778	0	2	14,1,	0,126,
chr14	23413764	23414151	chr14:23413764-23414151;NETCAGE	30	.	23414098	23414099	0,0,0	2	287,4	0,383
chr14	23449151	23449315	chr14:23449151-23449315;FANTOM	6	.	23449233	23449234	0	2	53,51,	0,113,
chr14	23449757	23450231	chr14:23449757-23450231;FANTOM	43	.	23450059	23450060	0	2	265,133,	0,341,
chr14	23454743	23455341	chr14:23454743-23455341;NETCAGE	7	.	23454976	23454977	0,0,0	2	200,330	0,268
chr14	23466095	23466339	chr14:23466095-23466339;FANTOM	0	.	23466235	23466236	0	2	103,66,	0,178,
chr14	23466494	23466910	chr14:23466494-23466910;FANTOM	3	.	23466687	23466688	0	2	99,128,	0,288,
chr14	23554726	23554907	chr14:23554726-23554907;FANTOM	1	.	23554812	23554813	0	2	1,8,	0,173,
chr14	23581955	23582147	chr14:23581955-23582147;FANTOM	0	.	23582067	23582068	0	2	34,1,	0,191,
chr14	23582673	23582897	chr14:23582673-23582897;FANTOM	0	.	23582803	23582804	0	2	38,1,	0,223,
chr14	23584186	23584501	chr14:23584186-23584501;FANTOM	0	.	23584298	23584299	0	2	1,91,	0,224,
chr14	23611395	23611621	chr14:23611395-23611621;FANTOM	0	.	23611509	23611510	0	2	4,1,	0,225,
chr14	23614733	23614770	chr14:23614733-23614770;FANTOM	0	.	23614751	23614752	0	2	1,1,	0,36,
chr14	23630290	23630442	chr14:23630290-23630442;NETCAGE	3	.	23630355	23630356	0,0,0	2	1,22	0,130
chr14	23643589	23643907	chr14:23643589-23643907;FANTOM	0	.	23643655	23643656	0	2	31,215,	0,103,
chr14	23646386	23646674	chr14:23646386-23646674;NETCAGE	3	.	23646521	23646522	0,0,0	2	36,52	0,236
chr14	23879213	23879548	chr14:23879213-23879548;FANTOM	0	.	23879408	23879409	0	2	57,1,	0,334,
chr14	23907435	23907682	chr14:23907435-23907682;FANTOM	0	.	23907558	23907559	0	2	1,1,	0,246,
chr14	23907872	23908080	chr14:23907872-23908080;FANTOM	0	.	23907972	23907973	0	2	1,8,	0,200,
chr14	23912649	23912990	chr14:23912649-23912990;FANTOM	0	.	23912824	23912825	0	2	11,1,	0,340,
chr14	23916938	23917236	chr14:23916938-23917236;NETCAGE	5	.	23917129	23917130	0,0,0	2	94,8	0,290
chr14	23987798	23988028	chr14:23987798-23988028;NETCAGE	2	.	23987912	23987913	0,0,0	2	1,1	0,229
chr14	23989351	23989568	chr14:23989351-23989568;NETCAGE	2	.	23989459	23989460	0,0,0	2	1,1	0,216
chr14	24006568	24006872	chr14:24006568-24006872;FANTOM	0	.	24006715	24006716	0	2	1,10,	0,294,
chr14	24007841	24008037	chr14:24007841-24008037;NETCAGE	3	.	24007938	24007939	0,0,0	2	1,1	0,195
chr14	24008139	24008541	chr14:24008139-24008541;FANTOM	1	.	24008213	24008214	0	2	43,296,	0,106,
chr14	24014427	24014724	chr14:24014427-24014724;FANTOM	0	.	24014634	24014635	0	2	119,1,	0,296,
chr14	24015791	24015843	chr14:24015791-24015843;FANTOM	0	.	24015816	24015817	0	2	1,1,	0,51,
chr14	24016272	24016617	chr14:24016272-24016617;NETCAGE	2	.	24016471	24016472	0,0,0	2	56,1	0,344
chr14	24016944	24017157	chr14:24016944-24017157;FANTOM	0	.	24017063	24017064	0	2	27,1,	0,212,
chr14	24018554	24018930	chr14:24018554-24018930;FANTOM	0	.	24018907	24018908	0	2	332,1,	0,375,
chr14	24058094	24058646	chr14:24058094-24058646;FANTOM	0	.	24058321	24058322	0	2	160,256,	0,296,
chr14	24071678	24071902	chr14:24071678-24071902;FANTOM	0	.	24071736	24071737	0	2	1,108,	0,116,
chr14	24075347	24075692	chr14:24075347-24075692;FANTOM	0	.	24075499	24075500	0	2	1,40,	0,305,
chr14	24078720	24078823	chr14:24078720-24078823;NETCAGE	2	.	24078775	24078776	0,0,0	2	9,1	0,102
chr14	24081623	24081972	chr14:24081623-24081972;FANTOM	0	.	24081672	24081673	0	2	1,250,	0,99,
chr14	24101152	24101590	chr14:24101152-24101590;NETCAGE	17	.	24101307	24101308	0,0,0	2	73,199	0,239
chr14	24119474	24119997	chr14:24119474-24119997;NETCAGE	2	.	24119827	24119828	0,0,0	2	186,1	0,522
chr14	24132331	24132770	chr14:24132331-24132770;FANTOM	3	.	24132650	24132651	0	2	248,48,	0,391,
chr14	24134495	24135056	chr14:24134495-24135056;NETCAGE	47	.	24134828	24134829	0,0,0	2	270,164	0,397
chr14	24136274	24136524	chr14:24136274-24136524;NETCAGE	18	.	24136479	24136480	0,0,0	2	198,36	0,214
chr14	24158967	24159159	chr14:24158967-24159159;NETCAGE	5	.	24159084	24159085	0,0,0	2	77,33	0,159
chr14	24159411	24159986	chr14:24159411-24159986;NETCAGE	15	.	24159459	24159460	0,0,0	2	1,479	0,96
chr14	24163763	24164098	chr14:24163763-24164098;FANTOM	0	.	24163826	24163827	0	2	1,209,	0,126,
chr14	24165695	24166093	chr14:24165695-24166093;NETCAGE	7	.	24165892	24165893	0,0,0	2	1,4	0,394
chr14	24294839	24295046	chr14:24294839-24295046;NETCAGE	32	.	24294949	24294950	0,0,0	2	40,26	0,181
chr14	24299374	24299763	chr14:24299374-24299763;NETCAGE	2	.	24299575	24299576	0,0,0	2	15,1	0,388
chr14	24454112	24454320	chr14:24454112-24454320;FANTOM	0	.	24454215	24454216	0	2	1,1,	0,207,
chr14	24464867	24465135	chr14:24464867-24465135;NETCAGE	2	.	24464999	24465000	0,0,0	2	1,4	0,264
chr14	24465400	24465477	chr14:24465400-24465477;NETCAGE	2	.	24465438	24465439	0,0,0	2	1,1	0,76
chr14	24476615	24476876	chr14:24476615-24476876;NETCAGE	7	.	24476731	24476732	0,0,0	2	1,29	0,232
chr14	24480676	24480867	chr14:24480676-24480867;NETCAGE	2	.	24480771	24480772	0,0,0	2	1,1	0,190
chr14	24481106	24481351	chr14:24481106-24481351;FANTOM	0	.	24481228	24481229	0	2	1,1,	0,244,
chr14	24488256	24488620	chr14:24488256-24488620;NETCAGE	2	.	24488535	24488536	0,0,0	2	197,1	0,363
chr14	24503912	24503926	chr14:24503912-24503926;FANTOM	0	.	24503918	24503919	0	2	1,1,	0,13,
chr14	24555845	24556044	chr14:24555845-24556044;FANTOM	0	.	24555944	24555945	0	2	2,1,	0,198,
chr14	24573941	24574275	chr14:24573941-24574275;NETCAGE	3	.	24574124	24574125	0,0,0	2	34,1	0,333
chr14	24575187	24575521	chr14:24575187-24575521;NETCAGE	2	.	24575313	24575314	0,0,0	2	1,81	0,253
chr14	24604383	24604748	chr14:24604383-24604748;FANTOM	1	.	24604549	24604550	0	2	1,33,	0,332,
chr14	24666583	24666943	chr14:24666583-24666943;NETCAGE	5	.	24666810	24666811	0,0,0	2	96,1	0,359
chr14	24667602	24667891	chr14:24667602-24667891;NETCAGE	9	.	24667717	24667718	0,0,0	2	24,81	0,208
chr14	24668063	24668300	chr14:24668063-24668300;NETCAGE	2	.	24668181	24668182	0,0,0	2	2,1	0,236
chr14	24669316	24669645	chr14:24669316-24669645;NETCAGE	2	.	24669480	24669481	0,0,0	2	1,1	0,328
chr14	24670485	24670660	chr14:24670485-24670660;NETCAGE	2	.	24670546	24670547	0,0,0	2	1,52	0,123
chr14	24673010	24673168	chr14:24673010-24673168;NETCAGE	2	.	24673088	24673089	0,0,0	2	1,1	0,157
chr14	24712544	24712898	chr14:24712544-24712898;FANTOM	0	.	24712738	24712739	0	2	37,1,	0,353,
chr14	24716186	24716316	chr14:24716186-24716316;FANTOM	0	.	24716211	24716212	0	2	1,79,	0,51,
chr14	24743214	24743836	chr14:24743214-24743836;FANTOM	12	.	24743516	24743517	0	2	268,285,	0,337,
chr14	24747075	24747483	chr14:24747075-24747483;FANTOM	3	.	24747258	24747259	0	2	147,187,	0,221,
chr14	24748348	24748858	chr14:24748348-24748858;NETCAGE	35	.	24748649	24748650	0,0,0	2	223,129	0,381
chr14	24755187	24755313	chr14:24755187-24755313;FANTOM	0	.	24755249	24755250	0	2	1,1,	0,125,
chr14	24802898	24803224	chr14:24802898-24803224;NETCAGE	21	.	24803106	24803107	0,0,0	2	195,103	0,223
chr14	24861663	24861718	chr14:24861663-24861718;FANTOM	0	.	24861668	24861669	0	2	1,45,	0,10,
chr14	24865432	24865733	chr14:24865432-24865733;NETCAGE	24	.	24865625	24865626	0,0,0	2	181,94	0,207
chr14	24875435	24875498	chr14:24875435-24875498;NETCAGE	2	.	24875466	24875467	0,0,0	2	1,1	0,62
chr14	24891908	24892270	chr14:24891908-24892270;FANTOM	0	.	24892085	24892086	0	2	1,7,	0,355,
chr14	24894575	24894716	chr14:24894575-24894716;FANTOM	0	.	24894645	24894646	0	2	2,1,	0,140,
chr14	24934340	24934390	chr14:24934340-24934390;FANTOM	0	.	24934364	24934365	0	2	1,1,	0,49,
chr14	24973784	24974156	chr14:24973784-24974156;FANTOM	0	.	24973855	24973856	0	2	40,268,	0,104,
chr14	24981735	24982034	chr14:24981735-24982034;FANTOM	0	.	24981827	24981828	0	2	31,144,	0,155,
chr14	24986968	24987201	chr14:24986968-24987201;FANTOM	1	.	24987137	24987138	0	2	112,6,	0,227,
chr14	24988131	24988270	chr14:24988131-24988270;FANTOM	0	.	24988205	24988206	0	2	12,1,	0,138,
chr14	25005016	25005224	chr14:25005016-25005224;FANTOM	0	.	25005134	25005135	0	2	39,9,	0,199,
chr14	25039939	25040483	chr14:25039939-25040483;FANTOM	0	.	25040178	25040179	0	2	178,242,	0,302,
chr14	25131991	25132384	chr14:25131991-25132384;FANTOM	0	.	25132235	25132236	0	2	208,111,	0,282,
chr14	25140073	25140450	chr14:25140073-25140450;FANTOM	2	.	25140256	25140257	0	2	8,18,	0,359,
chr14	25142710	25142963	chr14:25142710-25142963;FANTOM	0	.	25142950	25142951	0	2	229,1,	0,252,
chr14	25143666	25144075	chr14:25143666-25144075;FANTOM	0	.	25143733	25143734	0	2	53,327,	0,82,
chr14	25148189	25148528	chr14:25148189-25148528;FANTOM	0	.	25148391	25148392	0	2	67,1,	0,338,
chr14	25148998	25149284	chr14:25148998-25149284;FANTOM	4	.	25149080	25149081	0	2	72,192,	0,94,
chr14	25164584	25164990	chr14:25164584-25164990;FANTOM	3	.	25164641	25164642	0	2	22,313,	0,93,
chr14	25175153	25175294	chr14:25175153-25175294;NETCAGE	2	.	25175258	25175259	0,0,0	2	72,1	0,140
chr14	25312812	25313037	chr14:25312812-25313037;FANTOM	0	.	25312924	25312925	0	2	2,2,	0,223,
chr14	25330033	25330431	chr14:25330033-25330431;NETCAGE	2	.	25330213	25330214	0,0,0	2	1,38	0,360
chr14	25338694	25338734	chr14:25338694-25338734;FANTOM	0	.	25338713	25338714	0	2	1,1,	0,39,
chr14	25380481	25380843	chr14:25380481-25380843;NETCAGE	3	.	25380813	25380814	0,0,0	2	320,16	0,346
chr14	25385464	25385666	chr14:25385464-25385666;FANTOM	0	.	25385564	25385565	0	2	1,1,	0,201,
chr14	25393598	25393733	chr14:25393598-25393733;FANTOM	0	.	25393665	25393666	0	2	1,1,	0,134,
chr14	25393860	25394003	chr14:25393860-25394003;NETCAGE	5	.	25393953	25393954	0,0,0	2	45,1	0,142
chr14	25397817	25398161	chr14:25397817-25398161;FANTOM	0	.	25397989	25397990	0	2	2,1,	0,343,
chr14	25412036	25412419	chr14:25412036-25412419;NETCAGE	2	.	25412252	25412253	0,0,0	2	62,12	0,371
chr14	25464405	25464804	chr14:25464405-25464804;FANTOM	2	.	25464525	25464526	0	2	10,167,	0,232,
chr14	25472883	25473212	chr14:25472883-25473212;NETCAGE	2	.	25473060	25473061	0,0,0	2	28,1	0,328
chr14	25476676	25476861	chr14:25476676-25476861;FANTOM	0	.	25476695	25476696	0	2	1,146,	0,39,
chr14	25481226	25481335	chr14:25481226-25481335;NETCAGE	3	.	25481280	25481281	0,0,0	2	1,1	0,108
chr14	25490205	25490234	chr14:25490205-25490234;FANTOM	0	.	25490212	25490213	0	2	1,15,	0,14,
chr14	25580202	25580566	chr14:25580202-25580566;FANTOM	0	.	25580327	25580328	0	2	9,121,	0,243,
chr14	25625433	25625557	chr14:25625433-25625557;FANTOM	0	.	25625531	25625532	0	2	75,1,	0,123,
chr14	25911186	25911198	chr14:25911186-25911198;FANTOM	0	.	25911191	25911192	0	2	1,1,	0,11,
chr14	26369871	26369995	chr14:26369871-26369995;FANTOM	0	.	26369969	26369970	0	2	74,1,	0,123,
chr14	26693643	26693690	chr14:26693643-26693690;FANTOM	0	.	26693666	26693667	0	2	1,1,	0,46,
chr14	26763242	26763378	chr14:26763242-26763378;NETCAGE	2	.	26763309	26763310	0,0,0	2	1,1	0,135
chr14	26803645	26803715	chr14:26803645-26803715;NETCAGE	2	.	26803699	26803700	0,0,0	2	40,1	0,69
chr14	26866523	26866719	chr14:26866523-26866719;FANTOM	0	.	26866639	26866640	0	2	38,1,	0,195,
chr14	26884947	26885117	chr14:26884947-26885117;FANTOM	0	.	26884975	26884976	0	2	1,114,	0,56,
chr14	27148587	27149147	chr14:27148587-27149147;NETCAGE	12	.	27148869	27148870	0,0,0	2	192,186	0,374
chr14	27263370	27263754	chr14:27263370-27263754;FANTOM	0	.	27263561	27263562	0	2	1,1,	0,383,
chr14	27311220	27311475	chr14:27311220-27311475;FANTOM	0	.	27311344	27311345	0	2	1,7,	0,248,
chr14	27327617	27327883	chr14:27327617-27327883;NETCAGE	3	.	27327675	27327676	0,0,0	2	1,150	0,116
chr14	27376789	27377008	chr14:27376789-27377008;FANTOM	0	.	27376898	27376899	0	2	1,1,	0,218,
chr14	27434367	27434703	chr14:27434367-27434703;FANTOM	0	.	27434534	27434535	0	2	1,1,	0,335,
chr14	27595143	27595156	chr14:27595143-27595156;FANTOM	0	.	27595149	27595150	0	2	1,1,	0,12,
chr14	27631441	27631502	chr14:27631441-27631502;FANTOM	0	.	27631471	27631472	0	2	1,1,	0,60,
chr14	27997396	27997715	chr14:27997396-27997715;FANTOM	0	.	27997578	27997579	0	2	173,126,	0,193,
chr14	27998275	27998515	chr14:27998275-27998515;FANTOM	0	.	27998359	27998360	0	2	1,72,	0,168,
chr14	28061472	28061526	chr14:28061472-28061526;FANTOM	0	.	28061497	28061498	0	2	1,4,	0,50,
chr14	28109127	28109447	chr14:28109127-28109447;FANTOM	0	.	28109286	28109287	0	2	1,1,	0,319,
chr14	28155505	28155739	chr14:28155505-28155739;NETCAGE	5	.	28155544	28155545	0,0,0	2	1,156	0,78
chr14	28208918	28209263	chr14:28208918-28209263;NETCAGE	2	.	28209090	28209091	0,0,0	2	1,1	0,344
chr14	28317520	28317875	chr14:28317520-28317875;NETCAGE	23	.	28317597	28317598	0,0,0	2	1,201	0,154
chr14	28319229	28319562	chr14:28319229-28319562;NETCAGE	7	.	28319342	28319343	0,0,0	2	1,106	0,227
chr14	28383534	28383652	chr14:28383534-28383652;NETCAGE	5	.	28383592	28383593	0,0,0	2	1,1	0,117
chr14	28399508	28399772	chr14:28399508-28399772;FANTOM	0	.	28399639	28399640	0	2	1,1,	0,263,
chr14	28428302	28428569	chr14:28428302-28428569;NETCAGE	2	.	28428435	28428436	0,0,0	2	1,1	0,266
chr14	28464995	28465206	chr14:28464995-28465206;NETCAGE	6	.	28465126	28465127	0,0,0	2	84,32	0,179
chr14	28481923	28482015	chr14:28481923-28482015;NETCAGE	5	.	28481970	28481971	0,0,0	2	4,1	0,91
chr14	28591045	28591340	chr14:28591045-28591340;FANTOM	0	.	28591191	28591192	0	2	1,2,	0,293,
chr14	28611024	28611393	chr14:28611024-28611393;NETCAGE	3	.	28611208	28611209	0,0,0	2	1,1	0,368
chr14	28846944	28847285	chr14:28846944-28847285;FANTOM	0	.	28847114	28847115	0	2	1,1,	0,340,
chr14	28957970	28957982	chr14:28957970-28957982;FANTOM	0	.	28957973	28957974	0	2	1,5,	0,7,
chr14	29122122	29122380	chr14:29122122-29122380;NETCAGE	2	.	29122168	29122169	0,0,0	2	1,166	0,92
chr14	29227815	29227890	chr14:29227815-29227890;FANTOM	0	.	29227852	29227853	0	2	1,1,	0,74,
chr14	29228603	29228912	chr14:29228603-29228912;FANTOM	0	.	29228756	29228757	0	2	1,2,	0,307,
chr14	29229981	29230346	chr14:29229981-29230346;FANTOM	0	.	29230163	29230164	0	2	1,1,	0,364,
chr14	29243100	29243320	chr14:29243100-29243320;FANTOM	0	.	29243117	29243118	0	2	1,185,	0,35,
chr14	29243702	29244197	chr14:29243702-29244197;FANTOM	1	.	29243853	29243854	0	2	148,340,	0,155,
chr14	29314780	29314973	chr14:29314780-29314973;NETCAGE	2	.	29314844	29314845	0,0,0	2	1,65	0,128
chr14	29345370	29345639	chr14:29345370-29345639;FANTOM	0	.	29345446	29345447	0	2	28,144,	0,125,
chr14	29387533	29387817	chr14:29387533-29387817;NETCAGE	2	.	29387674	29387675	0,0,0	2	1,1	0,283
chr14	29533740	29533892	chr14:29533740-29533892;FANTOM	0	.	29533833	29533834	0	2	44,9,	0,143,
chr14	29706068	29706381	chr14:29706068-29706381;FANTOM	1	.	29706227	29706228	0	2	99,92,	0,221,
chr14	30013484	30013529	chr14:30013484-30013529;FANTOM	0	.	30013506	30013507	0	2	1,1,	0,44,
chr14	30318632	30318957	chr14:30318632-30318957;FANTOM	0	.	30318867	30318868	0	2	148,1,	0,324,
chr14	30663023	30663420	chr14:30663023-30663420;FANTOM	0	.	30663279	30663280	0	2	118,1,	0,396,
chr14	30663968	30664325	chr14:30663968-30664325;FANTOM	2	.	30664157	30664158	0	2	82,60,	0,297,
chr14	30693196	30693528	chr14:30693196-30693528;FANTOM	0	.	30693388	30693389	0	2	54,1,	0,331,
chr14	30710598	30710949	chr14:30710598-30710949;FANTOM	0	.	30710621	30710622	0	2	1,305,	0,46,
chr14	30739803	30740140	chr14:30739803-30740140;FANTOM	0	.	30739971	30739972	0	2	1,1,	0,336,
chr14	30757003	30757069	chr14:30757003-30757069;FANTOM	0	.	30757035	30757036	0	2	1,1,	0,65,
chr14	30768972	30768989	chr14:30768972-30768989;FANTOM	0	.	30768980	30768981	0	2	1,1,	0,16,
chr14	31055388	31055443	chr14:31055388-31055443;FANTOM	0	.	31055416	31055417	0	2	4,1,	0,54,
chr14	31101250	31101606	chr14:31101250-31101606;FANTOM	0	.	31101428	31101429	0	2	2,1,	0,355,
chr14	31160040	31160361	chr14:31160040-31160361;NETCAGE	2	.	31160151	31160152	0,0,0	2	2,99	0,222
chr14	31165114	31165442	chr14:31165114-31165442;FANTOM	0	.	31165277	31165278	0	2	1,1,	0,327,
chr14	31193484	31193798	chr14:31193484-31193798;NETCAGE	4	.	31193613	31193614	0,0,0	2	1,55	0,259
chr14	31324923	31325123	chr14:31324923-31325123;NETCAGE	14	.	31325032	31325033	0,0,0	2	57,38	0,162
chr14	31360303	31360625	chr14:31360303-31360625;FANTOM	0	.	31360493	31360494	0	2	60,1,	0,321,
chr14	31400109	31400220	chr14:31400109-31400220;FANTOM	0	.	31400191	31400192	0	2	58,3,	0,108,
chr14	31408112	31408404	chr14:31408112-31408404;FANTOM	0	.	31408270	31408271	0	2	26,1,	0,291,
chr14	31440956	31441362	chr14:31440956-31441362;NETCAGE	18	.	31441241	31441242	0,0,0	2	172,7	0,399
chr14	31455672	31455729	chr14:31455672-31455729;FANTOM	0	.	31455708	31455709	0	2	18,1,	0,56,
chr14	31478440	31478826	chr14:31478440-31478826;FANTOM	0	.	31478752	31478753	0	2	240,1,	0,385,
chr14	31501297	31501681	chr14:31501297-31501681;NETCAGE	2	.	31501492	31501493	0,0,0	2	9,1	0,383
chr14	31528867	31529033	chr14:31528867-31529033;FANTOM	0	.	31528948	31528949	0	2	1,4,	0,162,
chr14	31536762	31537077	chr14:31536762-31537077;NETCAGE	2	.	31536919	31536920	0,0,0	2	1,1	0,314
chr14	31559968	31560471	chr14:31559968-31560471;FANTOM	4	.	31560184	31560185	0	2	133,202,	0,301,
chr14	31567412	31567532	chr14:31567412-31567532;NETCAGE	7	.	31567428	31567429	0,0,0	2	5,92	0,28
chr14	31698850	31699225	chr14:31698850-31699225;FANTOM	3	.	31699034	31699035	0	2	49,55,	0,320,
chr14	31713172	31713349	chr14:31713172-31713349;NETCAGE	3	.	31713239	31713240	0,0,0	2	27,69	0,108
chr14	31727357	31727508	chr14:31727357-31727508;NETCAGE	7	.	31727414	31727415	0,0,0	2	1,37	0,114
chr14	31732842	31733131	chr14:31732842-31733131;FANTOM	2	.	31732939	31732940	0	2	5,99,	0,190,
chr14	31752826	31753178	chr14:31752826-31753178;FANTOM	4	.	31752924	31752925	0	2	24,179,	0,173,
chr14	31899242	31899505	chr14:31899242-31899505;NETCAGE	2	.	31899373	31899374	0,0,0	2	1,1	0,262
chr14	31905446	31905450	chr14:31905446-31905450;FANTOM	0	.	31905447	31905448	0	2	1,1,	0,3,
chr14	31910820	31911215	chr14:31910820-31911215;NETCAGE	8	.	31911190	31911191	0,0,0	2	347,1	0,394
chr14	32163028	32163341	chr14:32163028-32163341;NETCAGE	2	.	32163030	32163031	0,0,0	2	2,309	0,4
chr14	32222132	32222249	chr14:32222132-32222249;NETCAGE	2	.	32222191	32222192	0,0,0	2	3,1	0,116
chr14	32261719	32262250	chr14:32261719-32262250;FANTOM	0	.	32261956	32261957	0	2	174,229,	0,302,
chr14	32275549	32275779	chr14:32275549-32275779;NETCAGE	2	.	32275663	32275664	0,0,0	2	1,1	0,229
chr14	32287806	32288147	chr14:32287806-32288147;NETCAGE	3	.	32287950	32287951	0,0,0	2	27,79	0,262
chr14	32420109	32420203	chr14:32420109-32420203;FANTOM	0	.	32420155	32420156	0	2	1,2,	0,92,
chr14	32425486	32425585	chr14:32425486-32425585;FANTOM	0	.	32425535	32425536	0	2	1,1,	0,98,
chr14	32466410	32466788	chr14:32466410-32466788;FANTOM	0	.	32466598	32466599	0	2	1,1,	0,377,
chr14	32472672	32472966	chr14:32472672-32472966;FANTOM	0	.	32472818	32472819	0	2	1,1,	0,293,
chr14	32477016	32477383	chr14:32477016-32477383;FANTOM	0	.	32477086	32477087	0	2	1,226,	0,141,
chr14	32483231	32483453	chr14:32483231-32483453;FANTOM	0	.	32483447	32483448	0	2	213,1,	0,221,
chr14	32597823	32598061	chr14:32597823-32598061;FANTOM	0	.	32597945	32597946	0	2	9,1,	0,237,
chr14	32670411	32670614	chr14:32670411-32670614;NETCAGE	18	.	32670493	32670494	0,0,0	2	74,111	0,92
chr14	32670916	32671247	chr14:32670916-32671247;FANTOM	0	.	32671220	32671221	0	2	280,1,	0,330,
chr14	32672212	32672871	chr14:32672212-32672871;FANTOM	8	.	32672505	32672506	0	2	271,342,	0,317,
chr14	32694304	32694514	chr14:32694304-32694514;NETCAGE	3	.	32694365	32694366	0,0,0	2	1,88	0,122
chr14	32699129	32699310	chr14:32699129-32699310;FANTOM	0	.	32699219	32699220	0	2	2,1,	0,180,
chr14	32800518	32800728	chr14:32800518-32800728;FANTOM	0	.	32800581	32800582	0	2	1,83,	0,127,
chr14	32833367	32833525	chr14:32833367-32833525;FANTOM	0	.	32833441	32833442	0	2	1,9,	0,149,
chr14	32852666	32852915	chr14:32852666-32852915;FANTOM	0	.	32852788	32852789	0	2	26,30,	0,219,
chr14	32897111	32897507	chr14:32897111-32897507;FANTOM	0	.	32897200	32897201	0	2	1,217,	0,179,
chr14	32941850	32942320	chr14:32941850-32942320;FANTOM	1	.	32942111	32942112	0	2	165,111,	0,359,
chr14	32950745	32951147	chr14:32950745-32951147;FANTOM	0	.	32950872	32950873	0	2	6,153,	0,249,
chr14	32953597	32954289	chr14:32953597-32954289;FANTOM	15	.	32954011	32954012	0	2	410,272,	0,420,
chr14	32960734	32960879	chr14:32960734-32960879;FANTOM	0	.	32960774	32960775	0	2	24,88,	0,57,
chr14	32976944	32977104	chr14:32976944-32977104;FANTOM	0	.	32977023	32977024	0	2	1,1,	0,159,
chr14	32979007	32979394	chr14:32979007-32979394;FANTOM	5	.	32979290	32979291	0	2	208,27,	0,360,
chr14	33041637	33041800	chr14:33041637-33041800;FANTOM	0	.	33041732	33041733	0	2	29,1,	0,162,
chr14	33093045	33093198	chr14:33093045-33093198;FANTOM	1	.	33093105	33093106	0	2	35,67,	0,86,
chr14	33098616	33098902	chr14:33098616-33098902;FANTOM	0	.	33098648	33098649	0	2	1,222,	0,64,
chr14	33106586	33106949	chr14:33106586-33106949;FANTOM	0	.	33106622	33106623	0	2	1,290,	0,73,
chr14	33126424	33126565	chr14:33126424-33126565;FANTOM	0	.	33126443	33126444	0	2	1,102,	0,39,
chr14	33151520	33151608	chr14:33151520-33151608;FANTOM	0	.	33151563	33151564	0	2	1,1,	0,87,
chr14	33171876	33172196	chr14:33171876-33172196;FANTOM	0	.	33172043	33172044	0	2	43,28,	0,292,
chr14	33178444	33178576	chr14:33178444-33178576;FANTOM	0	.	33178507	33178508	0	2	1,6,	0,126,
chr14	33194193	33194559	chr14:33194193-33194559;FANTOM	2	.	33194237	33194238	0	2	2,279,	0,87,
chr14	33366513	33366604	chr14:33366513-33366604;FANTOM	0	.	33366562	33366563	0	2	10,1,	0,90,
chr14	33402784	33403168	chr14:33402784-33403168;FANTOM	1	.	33402895	33402896	0	2	1,162,	0,222,
chr14	33406991	33407386	chr14:33406991-33407386;FANTOM	0	.	33407041	33407042	0	2	1,294,	0,101,
chr14	33433361	33433472	chr14:33433361-33433472;FANTOM	0	.	33433419	33433420	0	2	8,1,	0,110,
chr14	33468702	33468937	chr14:33468702-33468937;NETCAGE	2	.	33468819	33468820	0,0,0	2	1,1	0,234
chr14	33485809	33485898	chr14:33485809-33485898;FANTOM	0	.	33485820	33485821	0	2	1,66,	0,23,
chr14	33505693	33506080	chr14:33505693-33506080;FANTOM	0	.	33505886	33505887	0	2	1,1,	0,386,
chr14	33592979	33593087	chr14:33592979-33593087;FANTOM	0	.	33593031	33593032	0	2	1,3,	0,105,
chr14	33696803	33697225	chr14:33696803-33697225;FANTOM	0	.	33696870	33696871	0	2	51,338,	0,84,
chr14	33756619	33756719	chr14:33756619-33756719;FANTOM	0	.	33756668	33756669	0	2	1,1,	0,99,
chr14	33776924	33777310	chr14:33776924-33777310;FANTOM	0	.	33777047	33777048	0	2	1,139,	0,247,
chr14	33800321	33800549	chr14:33800321-33800549;FANTOM	0	.	33800408	33800409	0	2	1,54,	0,174,
chr14	33838745	33838916	chr14:33838745-33838916;FANTOM	0	.	33838830	33838831	0	2	1,1,	0,170,
chr14	33950978	33951281	chr14:33950978-33951281;FANTOM	0	.	33951078	33951079	0	2	1,102,	0,201,
chr14	33977892	33978193	chr14:33977892-33978193;NETCAGE	2	.	33978027	33978028	0,0,0	2	1,30	0,271
chr14	33990717	33990733	chr14:33990717-33990733;FANTOM	0	.	33990725	33990726	0	2	2,1,	0,15,
chr14	33993605	33993755	chr14:33993605-33993755;FANTOM	0	.	33993679	33993680	0	2	1,1,	0,149,
chr14	33996478	33996731	chr14:33996478-33996731;NETCAGE	2	.	33996678	33996679	0,0,0	2	149,1	0,252
chr14	34033986	34034251	chr14:34033986-34034251;FANTOM	2	.	34034168	34034169	0	2	117,16,	0,249,
chr14	34092044	34092236	chr14:34092044-34092236;FANTOM	0	.	34092139	34092140	0	2	1,1,	0,191,
chr14	34095367	34095561	chr14:34095367-34095561;FANTOM	0	.	34095463	34095464	0	2	1,1,	0,193,
chr14	34151773	34152353	chr14:34151773-34152353;NETCAGE	4	.	34152119	34152120	0,0,0	2	303,190	0,390
chr14	34162040	34162301	chr14:34162040-34162301;FANTOM	0	.	34162171	34162172	0	2	3,1,	0,260,
chr14	34176402	34176558	chr14:34176402-34176558;FANTOM	0	.	34176442	34176443	0	2	1,76,	0,80,
chr14	34179004	34179400	chr14:34179004-34179400;NETCAGE	26	.	34179151	34179152	0,0,0	2	145,245	0,151
chr14	34197192	34197445	chr14:34197192-34197445;NETCAGE	25	.	34197397	34197398	0,0,0	2	174,15	0,238
chr14	34246488	34246862	chr14:34246488-34246862;NETCAGE	3	.	34246674	34246675	0,0,0	2	1,1	0,373
chr14	34250474	34250947	chr14:34250474-34250947;NETCAGE	9	.	34250714	34250715	0,0,0	2	85,77	0,396
chr14	34261027	34261291	chr14:34261027-34261291;FANTOM	0	.	34261158	34261159	0	2	1,1,	0,263,
chr14	34339517	34339744	chr14:34339517-34339744;FANTOM	0	.	34339630	34339631	0	2	1,1,	0,226,
chr14	34407262	34407567	chr14:34407262-34407567;FANTOM	0	.	34407423	34407424	0	2	29,11,	0,294,
chr14	34407631	34407737	chr14:34407631-34407737;FANTOM	0	.	34407683	34407684	0	2	1,1,	0,105,
chr14	34409916	34410012	chr14:34409916-34410012;FANTOM	0	.	34409946	34409947	0	2	1,36,	0,60,
chr14	34472073	34472091	chr14:34472073-34472091;FANTOM	0	.	34472082	34472083	0	2	2,1,	0,17,
chr14	34479811	34480147	chr14:34479811-34480147;FANTOM	0	.	34480031	34480032	0	2	106,1,	0,335,
chr14	34483058	34483197	chr14:34483058-34483197;FANTOM	0	.	34483105	34483106	0	2	1,45,	0,94,
chr14	34504920	34505230	chr14:34504920-34505230;FANTOM	3	.	34505077	34505078	0	2	8,2,	0,308,
chr14	34507932	34508142	chr14:34507932-34508142;FANTOM	0	.	34508076	34508077	0	2	81,1,	0,209,
chr14	34513053	34513298	chr14:34513053-34513298;NETCAGE	5	.	34513087	34513088	0,0,0	2	1,177	0,68
chr14	34529400	34529785	chr14:34529400-34529785;FANTOM	3	.	34529475	34529476	0	2	44,278,	0,107,
chr14	34529962	34530153	chr14:34529962-34530153;FANTOM	0	.	34530112	34530113	0	2	111,1,	0,190,
chr14	34532843	34533079	chr14:34532843-34533079;FANTOM	0	.	34532926	34532927	0	2	7,76,	0,160,
chr14	34551065	34551274	chr14:34551065-34551274;NETCAGE	3	.	34551169	34551170	0,0,0	2	1,1	0,208
chr14	34554218	34554577	chr14:34554218-34554577;NETCAGE	4	.	34554303	34554304	0,0,0	2	1,188	0,171
chr14	34582426	34582788	chr14:34582426-34582788;NETCAGE	36	.	34582608	34582609	0,0,0	2	37,33	0,329
chr14	34607788	34607882	chr14:34607788-34607882;NETCAGE	2	.	34607834	34607835	0,0,0	2	1,1	0,93
chr14	34801443	34801630	chr14:34801443-34801630;FANTOM	1	.	34801552	34801553	0	2	45,12,	0,175,
chr14	34802064	34802306	chr14:34802064-34802306;FANTOM	0	.	34802185	34802186	0	2	3,1,	0,241,
chr14	34837330	34837452	chr14:34837330-34837452;FANTOM	0	.	34837390	34837391	0	2	1,1,	0,121,
chr14	34841489	34841821	chr14:34841489-34841821;FANTOM	0	.	34841725	34841726	0	2	142,1,	0,331,
chr14	34844314	34844466	chr14:34844314-34844466;FANTOM	0	.	34844418	34844419	0	2	59,1,	0,151,
chr14	34844531	34844866	chr14:34844531-34844866;NETCAGE	2	.	34844688	34844689	0,0,0	2	1,21	0,314
chr14	34845435	34845489	chr14:34845435-34845489;FANTOM	0	.	34845461	34845462	0	2	1,1,	0,53,
chr14	34848772	34848979	chr14:34848772-34848979;NETCAGE	2	.	34848847	34848848	0,0,0	2	1,57	0,150
chr14	34966252	34966485	chr14:34966252-34966485;FANTOM	0	.	34966303	34966304	0	2	1,130,	0,103,
chr14	34987475	34987508	chr14:34987475-34987508;FANTOM	0	.	34987490	34987491	0	2	1,3,	0,30,
chr14	35084533	35084797	chr14:35084533-35084797;FANTOM	0	.	35084664	35084665	0	2	1,1,	0,263,
chr14	35090811	35090907	chr14:35090811-35090907;FANTOM	0	.	35090858	35090859	0	2	1,1,	0,95,
chr14	35120187	35120582	chr14:35120187-35120582;FANTOM	0	.	35120410	35120411	0	2	53,1,	0,394,
chr14	35235794	35235835	chr14:35235794-35235835;FANTOM	0	.	35235814	35235815	0	2	1,1,	0,40,
chr14	35250371	35250766	chr14:35250371-35250766;FANTOM	1	.	35250652	35250653	0	2	181,13,	0,382,
chr14	35274619	35275001	chr14:35274619-35275001;FANTOM	0	.	35274809	35274810	0	2	1,1,	0,381,
chr14	35303172	35303324	chr14:35303172-35303324;FANTOM	0	.	35303247	35303248	0	2	1,1,	0,151,
chr14	35325148	35325514	chr14:35325148-35325514;FANTOM	0	.	35325423	35325424	0	2	186,1,	0,365,
chr14	35346506	35346753	chr14:35346506-35346753;FANTOM	0	.	35346629	35346630	0	2	2,1,	0,246,
chr14	35353391	35353625	chr14:35353391-35353625;FANTOM	0	.	35353507	35353508	0	2	1,1,	0,233,
chr14	35399728	35399899	chr14:35399728-35399899;FANTOM	0	.	35399839	35399840	0	2	90,38,	0,133,
chr14	35400009	35400627	chr14:35400009-35400627;FANTOM	10	.	35400546	35400547	0	2	489,32,	0,586,
chr14	35435578	35435890	chr14:35435578-35435890;FANTOM	0	.	35435734	35435735	0	2	2,1,	0,311,
chr14	35555435	35555620	chr14:35555435-35555620;NETCAGE	2	.	35555515	35555516	0,0,0	2	1,25	0,160
chr14	35557818	35558198	chr14:35557818-35558198;NETCAGE	2	.	35558007	35558008	0,0,0	2	1,1	0,379
chr14	35562186	35562408	chr14:35562186-35562408;NETCAGE	4	.	35562285	35562286	0,0,0	2	1,23	0,199
chr14	35562791	35563105	chr14:35562791-35563105;FANTOM	0	.	35562947	35562948	0	2	1,1,	0,313,
chr14	35575000	35575033	chr14:35575000-35575033;FANTOM	0	.	35575016	35575017	0	2	1,1,	0,32,
chr14	35590257	35590546	chr14:35590257-35590546;NETCAGE	11	.	35590371	35590372	0,0,0	2	1,61	0,228
chr14	35624787	35625092	chr14:35624787-35625092;NETCAGE	2	.	35624939	35624940	0,0,0	2	1,1	0,304
chr14	35625298	35625573	chr14:35625298-35625573;FANTOM	0	.	35625392	35625393	0	2	1,87,	0,188,
chr14	35628271	35628433	chr14:35628271-35628433;FANTOM	0	.	35628368	35628369	0	2	35,1,	0,161,
chr14	35666202	35666508	chr14:35666202-35666508;FANTOM	1	.	35666413	35666414	0	2	155,38,	0,268,
chr14	35675118	35675537	chr14:35675118-35675537;FANTOM	4	.	35675231	35675232	0	2	49,240,	0,179,
chr14	35690248	35690614	chr14:35690248-35690614;NETCAGE	2	.	35690430	35690431	0,0,0	2	1,1	0,365
chr14	35754543	35755119	chr14:35754543-35755119;FANTOM	11	.	35754803	35754804	0	2	217,271,	0,305,
chr14	35755529	35755685	chr14:35755529-35755685;FANTOM	0	.	35755572	35755573	0	2	1,69,	0,87,
chr14	35755957	35756376	chr14:35755957-35756376;FANTOM	2	.	35756176	35756177	0	2	172,151,	0,268,
chr14	35756728	35757251	chr14:35756728-35757251;FANTOM	2	.	35757108	35757109	0	2	342,103,	0,420,
chr14	35767605	35767844	chr14:35767605-35767844;FANTOM	19	.	35767748	35767749	0	2	89,41,	0,198,
chr14	35800965	35801124	chr14:35800965-35801124;FANTOM	3	.	35801021	35801022	0	2	35,81,	0,78,
chr14	35801463	35801750	chr14:35801463-35801750;FANTOM	5	.	35801569	35801570	0	2	96,169,	0,118,
chr14	35802308	35802726	chr14:35802308-35802726;FANTOM	9	.	35802408	35802409	0	2	84,301,	0,117,
chr14	35802936	35803364	chr14:35802936-35803364;FANTOM	0	.	35803177	35803178	0	2	202,146,	0,282,
chr14	35805683	35806194	chr14:35805683-35806194;FANTOM	11	.	35806002	35806003	0	2	256,128,	0,383,
chr14	35809142	35809263	chr14:35809142-35809263;FANTOM	0	.	35809219	35809220	0	2	36,2,	0,119,
chr14	35810635	35811251	chr14:35810635-35811251;FANTOM	12	.	35810910	35810911	0	2	245,310,	0,306,
chr14	35816738	35817044	chr14:35816738-35817044;FANTOM	0	.	35816814	35816815	0	2	1,154,	0,152,
chr14	35821559	35821658	chr14:35821559-35821658;FANTOM	0	.	35821608	35821609	0	2	1,1,	0,98,
chr14	35825324	35825456	chr14:35825324-35825456;FANTOM	0	.	35825404	35825405	0	2	36,6,	0,126,
chr14	35826010	35826241	chr14:35826010-35826241;FANTOM	0	.	35826125	35826126	0	2	1,1,	0,230,
chr14	35828929	35829184	chr14:35828929-35829184;FANTOM	0	.	35829019	35829020	0	2	17,90,	0,165,
chr14	35834310	35835208	chr14:35834310-35835208;FANTOM	70	.	35834854	35834855	0	2	505,313,	0,585,
chr14	35835253	35835895	chr14:35835253-35835895;FANTOM	39	.	35835560	35835561	0	2	287,313,	0,329,
chr14	35836736	35837242	chr14:35836736-35837242;FANTOM	1	.	35837044	35837045	0	2	246,135,	0,371,
chr14	35837875	35838216	chr14:35837875-35838216;FANTOM	9	.	35837984	35837985	0	2	59,180,	0,161,
chr14	35839188	35839529	chr14:35839188-35839529;FANTOM	0	.	35839226	35839227	0	2	1,264,	0,77,
chr14	35853509	35853868	chr14:35853509-35853868;FANTOM	1	.	35853720	35853721	0	2	85,21,	0,338,
chr14	35854902	35855043	chr14:35854902-35855043;FANTOM	1	.	35854958	35854959	0	2	7,35,	0,106,
chr14	35855857	35856187	chr14:35855857-35856187;FANTOM	0	.	35856100	35856101	0	2	158,1,	0,329,
chr14	35860207	35860491	chr14:35860207-35860491;FANTOM	0	.	35860329	35860330	0	2	1,39,	0,245,
chr14	35865196	35865330	chr14:35865196-35865330;FANTOM	0	.	35865210	35865211	0	2	1,105,	0,29,
chr14	35869907	35870271	chr14:35869907-35870271;FANTOM	2	.	35870164	35870165	0	2	154,3,	0,361,
chr14	35875293	35875611	chr14:35875293-35875611;FANTOM	0	.	35875451	35875452	0	2	1,1,	0,317,
chr14	35875800	35875964	chr14:35875800-35875964;FANTOM	0	.	35875881	35875882	0	2	1,1,	0,163,
chr14	35876265	35876636	chr14:35876265-35876636;FANTOM	0	.	35876450	35876451	0	2	1,1,	0,370,
chr14	35885285	35885710	chr14:35885285-35885710;FANTOM	4	.	35885480	35885481	0	2	111,144,	0,281,
chr14	35886115	35886382	chr14:35886115-35886382;FANTOM	2	.	35886279	35886280	0	2	105,43,	0,224,
chr14	36073737	36073816	chr14:36073737-36073816;FANTOM	0	.	36073790	36073791	0	2	29,1,	0,78,
chr14	36228852	36229052	chr14:36228852-36229052;NETCAGE	2	.	36228951	36228952	0,0,0	2	1,1	0,199
chr14	36235126	36235268	chr14:36235126-36235268;FANTOM	0	.	36235196	36235197	0	2	1,1,	0,141,
chr14	36277376	36277519	chr14:36277376-36277519;FANTOM	0	.	36277443	36277444	0	2	1,9,	0,134,
chr14	36346493	36346760	chr14:36346493-36346760;NETCAGE	13	.	36346670	36346671	0,0,0	2	103,15	0,252
chr14	36555858	36556103	chr14:36555858-36556103;FANTOM	0	.	36555980	36555981	0	2	1,1,	0,244,
chr14	36607082	36607486	chr14:36607082-36607486;FANTOM	0	.	36607435	36607436	0	2	322,19,	0,385,
chr14	36618304	36618688	chr14:36618304-36618688;FANTOM	0	.	36618518	36618519	0	2	47,1,	0,383,
chr14	36623912	36623974	chr14:36623912-36623974;FANTOM	0	.	36623947	36623948	0	2	10,1,	0,61,
chr14	36641300	36641610	chr14:36641300-36641610;FANTOM	0	.	36641452	36641453	0	2	1,6,	0,304,
chr14	36642326	36642612	chr14:36642326-36642612;FANTOM	0	.	36642533	36642534	0	2	170,40,	0,246,
chr14	36644066	36644508	chr14:36644066-36644508;FANTOM	0	.	36644469	36644470	0	2	367,1,	0,441,
chr14	36651074	36651224	chr14:36651074-36651224;FANTOM	0	.	36651148	36651149	0	2	1,2,	0,148,
chr14	36724779	36724789	chr14:36724779-36724789;FANTOM	0	.	36724783	36724784	0	2	1,1,	0,9,
chr14	36778207	36778309	chr14:36778207-36778309;FANTOM	0	.	36778258	36778259	0	2	2,1,	0,101,
chr14	36974978	36975017	chr14:36974978-36975017;FANTOM	0	.	36974997	36974998	0	2	1,1,	0,38,
chr14	36977511	36977654	chr14:36977511-36977654;FANTOM	0	.	36977605	36977606	0	2	57,11,	0,132,
chr14	36983757	36984295	chr14:36983757-36984295;FANTOM	1	.	36984102	36984103	0	2	305,152,	0,386,
chr14	37119826	37119959	chr14:37119826-37119959;FANTOM	0	.	37119892	37119893	0	2	1,1,	0,132,
chr14	37134370	37134658	chr14:37134370-37134658;FANTOM	0	.	37134513	37134514	0	2	1,1,	0,287,
chr14	37196978	37197084	chr14:37196978-37197084;FANTOM	0	.	37197040	37197041	0	2	20,1,	0,105,
chr14	37220138	37220474	chr14:37220138-37220474;NETCAGE	2	.	37220453	37220454	0,0,0	2	297,1	0,335
chr14	37233433	37233885	chr14:37233433-37233885;FANTOM	0	.	37233826	37233827	0	2	390,55,	0,397,
chr14	37270440	37270586	chr14:37270440-37270586;NETCAGE	6	.	37270490	37270491	0,0,0	2	1,45	0,101
chr14	37310739	37311071	chr14:37310739-37311071;FANTOM	0	.	37310954	37310955	0	2	101,1,	0,331,
chr14	37317346	37317701	chr14:37317346-37317701;FANTOM	0	.	37317506	37317507	0	2	1,34,	0,321,
chr14	37325320	37325617	chr14:37325320-37325617;NETCAGE	2	.	37325434	37325435	0,0,0	2	1,68	0,229
chr14	37325833	37325926	chr14:37325833-37325926;NETCAGE	2	.	37325879	37325880	0,0,0	2	1,1	0,92
chr14	37352255	37352398	chr14:37352255-37352398;FANTOM	0	.	37352315	37352316	0	2	1,23,	0,120,
chr14	37405410	37405799	chr14:37405410-37405799;NETCAGE	3	.	37405618	37405619	0,0,0	2	149,121	0,268
chr14	37440604	37440817	chr14:37440604-37440817;FANTOM	1	.	37440728	37440729	0	2	45,9,	0,204,
chr14	37443221	37443628	chr14:37443221-37443628;NETCAGE	11	.	37443556	37443557	0,0,0	2	278,13	0,394
chr14	37445830	37445969	chr14:37445830-37445969;FANTOM	0	.	37445899	37445900	0	2	1,1,	0,138,
chr14	37465189	37465490	chr14:37465189-37465490;FANTOM	1	.	37465427	37465428	0	2	178,1,	0,300,
chr14	37468951	37469405	chr14:37468951-37469405;FANTOM	0	.	37469232	37469233	0	2	176,67,	0,387,
chr14	37469718	37470010	chr14:37469718-37470010;FANTOM	0	.	37469969	37469970	0	2	214,3,	0,289,
chr14	37582979	37583727	chr14:37582979-37583727;NETCAGE	16	.	37583400	37583401	0,0,0	2	418,323	0,425
chr14	37586141	37586465	chr14:37586141-37586465;FANTOM	0	.	37586449	37586450	0	2	295,1,	0,323,
chr14	37587049	37587449	chr14:37587049-37587449;FANTOM	0	.	37587433	37587434	0	2	371,1,	0,399,
chr14	37591289	37591846	chr14:37591289-37591846;NETCAGE	46	.	37591665	37591666	0,0,0	2	359,162	0,395
chr14	37631232	37631563	chr14:37631232-37631563;NETCAGE	4	.	37631465	37631466	0,0,0	2	138,1	0,330
chr14	37664700	37664965	chr14:37664700-37664965;NETCAGE	3	.	37664832	37664833	0,0,0	2	1,1	0,264
chr14	37785804	37785829	chr14:37785804-37785829;FANTOM	0	.	37785808	37785809	0	2	1,17,	0,8,
chr14	37825698	37825773	chr14:37825698-37825773;NETCAGE	5	.	37825738	37825739	0,0,0	2	7,1	0,74
chr14	37868853	37868985	chr14:37868853-37868985;FANTOM	0	.	37868905	37868906	0	2	12,38,	0,94,
chr14	37980657	37980979	chr14:37980657-37980979;FANTOM	0	.	37980817	37980818	0	2	1,1,	0,321,
chr14	38052089	38052429	chr14:38052089-38052429;FANTOM	0	.	38052198	38052199	0	2	1,121,	0,219,
chr14	38052956	38053419	chr14:38052956-38053419;FANTOM	2	.	38053188	38053189	0	2	183,181,	0,282,
chr14	38054173	38054544	chr14:38054173-38054544;FANTOM	0	.	38054318	38054319	0	2	34,113,	0,258,
chr14	38054656	38055698	chr14:38054656-38055698;NETCAGE	26	.	38055308	38055309	0,0,0	2	643,380	0,662
chr14	38056615	38057829	chr14:38056615-38057829;NETCAGE	63	.	38057134	38057135	0,0,0	2	512,686	0,528
chr14	38057887	38058022	chr14:38057887-38058022;FANTOM	0	.	38057994	38057995	0	2	82,1,	0,134,
chr14	38067310	38067714	chr14:38067310-38067714;FANTOM	10	.	38067658	38067659	0	2	340,47,	0,357,
chr14	38119501	38120108	chr14:38119501-38120108;NETCAGE	85	.	38119721	38119722	0,0,0	2	163,328	0,279
chr14	38178876	38179242	chr14:38178876-38179242;NETCAGE	3	.	38179050	38179051	0,0,0	2	1,17	0,349
chr14	38182505	38182748	chr14:38182505-38182748;NETCAGE	2	.	38182565	38182566	0,0,0	2	1,122	0,121
chr14	38184639	38185081	chr14:38184639-38185081;NETCAGE	2	.	38184818	38184819	0,0,0	2	76,159	0,283
chr14	38188537	38188545	chr14:38188537-38188545;FANTOM	0	.	38188540	38188541	0	2	1,1,	0,7,
chr14	38210512	38210792	chr14:38210512-38210792;NETCAGE	5	.	38210632	38210633	0,0,0	2	1,39	0,241
chr14	38401691	38401951	chr14:38401691-38401951;NETCAGE	44	.	38401850	38401851	0,0,0	2	64,4	0,256
chr14	38406365	38406752	chr14:38406365-38406752;NETCAGE	14	.	38406543	38406544	0,0,0	2	12,41	0,346
chr14	38523640	38523657	chr14:38523640-38523657;FANTOM	0	.	38523648	38523649	0	2	1,1,	0,16,
chr14	38534360	38534722	chr14:38534360-38534722;FANTOM	22	.	38534542	38534543	0	2	100,97,	0,265,
chr14	38542945	38543074	chr14:38542945-38543074;FANTOM	0	.	38543010	38543011	0	2	4,1,	0,128,
chr14	38614811	38615058	chr14:38614811-38615058;FANTOM	2	.	38614935	38614936	0	2	4,1,	0,246,
chr14	38721175	38721449	chr14:38721175-38721449;FANTOM	0	.	38721308	38721309	0	2	1,7,	0,267,
chr14	38755298	38755650	chr14:38755298-38755650;FANTOM	0	.	38755473	38755474	0	2	1,1,	0,351,
chr14	38870563	38870760	chr14:38870563-38870760;FANTOM	0	.	38870661	38870662	0	2	1,1,	0,196,
chr14	38929153	38929367	chr14:38929153-38929367;NETCAGE	2	.	38929259	38929260	0,0,0	2	1,1	0,213
chr14	38961526	38961542	chr14:38961526-38961542;FANTOM	0	.	38961535	38961536	0	2	4,1,	0,15,
chr14	38965761	38966052	chr14:38965761-38966052;FANTOM	0	.	38965906	38965907	0	2	1,1,	0,290,
chr14	39122804	39122976	chr14:39122804-39122976;FANTOM	0	.	39122948	39122949	0	2	118,1,	0,171,
chr14	39302541	39302927	chr14:39302541-39302927;NETCAGE	2	.	39302733	39302734	0,0,0	2	1,1	0,385
chr14	39350257	39350693	chr14:39350257-39350693;NETCAGE	8	.	39350612	39350613	0,0,0	2	313,38	0,398
chr14	39422452	39422762	chr14:39422452-39422762;NETCAGE	2	.	39422606	39422607	0,0,0	2	1,1	0,309
chr14	39453128	39453325	chr14:39453128-39453325;FANTOM	0	.	39453252	39453253	0	2	53,1,	0,196,
chr14	39485981	39486376	chr14:39485981-39486376;NETCAGE	2	.	39486122	39486123	0,0,0	2	113,225	0,170
chr14	39486780	39487015	chr14:39486780-39487015;NETCAGE	122	.	39486919	39486920	0,0,0	2	73,29	0,206
chr14	39559553	39559840	chr14:39559553-39559840;FANTOM	2	.	39559692	39559693	0	2	1,8,	0,279,
chr14	39584606	39585002	chr14:39584606-39585002;NETCAGE	2	.	39584803	39584804	0,0,0	2	1,1	0,395
chr14	39637578	39637824	chr14:39637578-39637824;FANTOM	0	.	39637712	39637713	0	2	24,1,	0,245,
chr14	39664073	39664414	chr14:39664073-39664414;FANTOM	0	.	39664120	39664121	0	2	1,247,	0,94,
chr14	39673277	39673547	chr14:39673277-39673547;NETCAGE	7	.	39673443	39673444	0,0,0	2	65,1	0,269
chr14	39737909	39738305	chr14:39737909-39738305;FANTOM	0	.	39738021	39738022	0	2	1,172,	0,224,
chr14	39768270	39768447	chr14:39768270-39768447;FANTOM	0	.	39768358	39768359	0	2	1,1,	0,176,
chr14	39862185	39862359	chr14:39862185-39862359;NETCAGE	4	.	39862271	39862272	0,0,0	2	1,1	0,173
chr14	39864380	39864612	chr14:39864380-39864612;NETCAGE	2	.	39864495	39864496	0,0,0	2	1,1	0,231
chr14	39864861	39865243	chr14:39864861-39865243;NETCAGE	2	.	39864991	39864992	0,0,0	2	1,122	0,260
chr14	39869604	39869795	chr14:39869604-39869795;NETCAGE	2	.	39869720	39869721	0,0,0	2	44,1	0,190
chr14	39880268	39880594	chr14:39880268-39880594;NETCAGE	3	.	39880457	39880458	0,0,0	2	54,1	0,325
chr14	39890491	39890736	chr14:39890491-39890736;FANTOM	0	.	39890686	39890687	0	2	147,1,	0,244,
chr14	39891171	39891566	chr14:39891171-39891566;NETCAGE	2	.	39891357	39891358	0,0,0	2	30,51	0,344
chr14	39892906	39893200	chr14:39892906-39893200;FANTOM	0	.	39893153	39893154	0	2	209,7,	0,287,
chr14	39900071	39900466	chr14:39900071-39900466;FANTOM	1	.	39900210	39900211	0	2	119,234,	0,161,
chr14	39917065	39917381	chr14:39917065-39917381;FANTOM	0	.	39917222	39917223	0	2	1,1,	0,315,
chr14	39954969	39955272	chr14:39954969-39955272;FANTOM	0	.	39955038	39955039	0	2	2,166,	0,137,
chr14	39958924	39958943	chr14:39958924-39958943;FANTOM	0	.	39958933	39958934	0	2	4,4,	0,15,
chr14	40443518	40443625	chr14:40443518-40443625;FANTOM	0	.	40443571	40443572	0	2	1,1,	0,106,
chr14	40474370	40474499	chr14:40474370-40474499;FANTOM	0	.	40474435	40474436	0	2	4,1,	0,128,
chr14	40668245	40668567	chr14:40668245-40668567;FANTOM	0	.	40668389	40668390	0	2	1,33,	0,289,
chr14	40795795	40796157	chr14:40795795-40796157;NETCAGE	2	.	40795975	40795976	0,0,0	2	1,1	0,361
chr14	40868175	40868547	chr14:40868175-40868547;FANTOM	0	.	40868287	40868288	0	2	1,147,	0,225,
chr14	41099089	41099243	chr14:41099089-41099243;FANTOM	8	.	41099182	41099183	0	2	74,40,	0,114,
chr14	41580196	41580481	chr14:41580196-41580481;FANTOM	0	.	41580338	41580339	0	2	1,1,	0,284,
chr14	41585190	41585196	chr14:41585190-41585196;FANTOM	0	.	41585194	41585195	0	2	4,1,	0,5,
chr14	41662407	41662459	chr14:41662407-41662459;FANTOM	0	.	41662450	41662451	0	2	36,1,	0,51,
chr14	41880555	41880659	chr14:41880555-41880659;FANTOM	0	.	41880563	41880564	0	2	1,88,	0,16,
chr14	42075138	42075996	chr14:42075138-42075996;FANTOM	7	.	42075608	42075609	0	2	468,384,	0,474,
chr14	42079862	42079990	chr14:42079862-42079990;FANTOM	0	.	42079925	42079926	0	2	1,1,	0,127,
chr14	42106068	42106364	chr14:42106068-42106364;NETCAGE	3	.	42106158	42106159	0,0,0	2	31,145	0,151
chr14	42127077	42127124	chr14:42127077-42127124;NETCAGE	2	.	42127100	42127101	0,0,0	2	1,1	0,46
chr14	42158111	42158422	chr14:42158111-42158422;FANTOM	0	.	42158210	42158211	0	2	81,192,	0,119,
chr14	42187837	42188179	chr14:42187837-42188179;NETCAGE	2	.	42187936	42187937	0,0,0	2	1,143	0,199
chr14	42212404	42212545	chr14:42212404-42212545;FANTOM	0	.	42212474	42212475	0	2	1,1,	0,140,
chr14	42263954	42264273	chr14:42263954-42264273;FANTOM	0	.	42264113	42264114	0	2	1,1,	0,318,
chr14	42286206	42286221	chr14:42286206-42286221;FANTOM	0	.	42286212	42286213	0	2	1,3,	0,12,
chr14	42297588	42297942	chr14:42297588-42297942;FANTOM	0	.	42297765	42297766	0	2	2,1,	0,353,
chr14	42980587	42980987	chr14:42980587-42980987;FANTOM	0	.	42980722	42980723	0	2	1,130,	0,270,
chr14	43396549	43396926	chr14:43396549-43396926;NETCAGE	32	.	43396744	43396745	0,0,0	2	153,139	0,238
chr14	43396966	43397135	chr14:43396966-43397135;NETCAGE	4	.	43397058	43397059	0,0,0	2	17,1	0,168
chr14	43420114	43420297	chr14:43420114-43420297;FANTOM	0	.	43420205	43420206	0	2	1,1,	0,182,
chr14	43488964	43489364	chr14:43488964-43489364;NETCAGE	21	.	43489193	43489194	0,0,0	2	71,12	0,388
chr14	43499311	43499646	chr14:43499311-43499646;NETCAGE	36	.	43499612	43499613	0,0,0	2	272,4	0,331
chr14	43511128	43511912	chr14:43511128-43511912;NETCAGE	22	.	43511833	43511834	0,0,0	2	663,35	0,749
chr14	43531855	43532231	chr14:43531855-43532231;NETCAGE	2	.	43532075	43532076	0,0,0	2	67,1	0,375
chr14	43634396	43635091	chr14:43634396-43635091;NETCAGE	44	.	43634970	43634971	0,0,0	2	471,17	0,678
chr14	43777769	43777873	chr14:43777769-43777873;FANTOM	2	.	43777800	43777801	0	2	2,42,	0,62,
chr14	43781550	43781933	chr14:43781550-43781933;NETCAGE	4	.	43781706	43781707	0,0,0	2	37,107	0,276
chr14	43782866	43783434	chr14:43782866-43783434;NETCAGE	21	.	43783171	43783172	0,0,0	2	206,162	0,406
chr14	43816626	43817007	chr14:43816626-43817007;FANTOM	0	.	43816817	43816818	0	2	3,1,	0,380,
chr14	43825409	43825794	chr14:43825409-43825794;NETCAGE	10	.	43825593	43825594	0,0,0	2	21,36	0,349
chr14	43826151	43826618	chr14:43826151-43826618;NETCAGE	19	.	43826579	43826580	0,0,0	2	426,35	0,432
chr14	43920426	43920790	chr14:43920426-43920790;NETCAGE	47	.	43920779	43920780	0,0,0	2	352,8	0,356
chr14	43934068	43934468	chr14:43934068-43934468;NETCAGE	15	.	43934369	43934370	0,0,0	2	233,29	0,371
chr14	43940533	43940983	chr14:43940533-43940983;NETCAGE	73	.	43940850	43940851	0,0,0	2	263,77	0,373
chr14	43971736	43972680	chr14:43971736-43972680;NETCAGE	55	.	43972319	43972320	0,0,0	2	556,333	0,611
chr14	43972827	43973088	chr14:43972827-43973088;NETCAGE	3	.	43973005	43973006	0,0,0	2	121,25	0,236
chr14	43989536	43989546	chr14:43989536-43989546;FANTOM	0	.	43989540	43989541	0	2	1,1,	0,9,
chr14	43993575	43993943	chr14:43993575-43993943;NETCAGE	2	.	43993858	43993859	0,0,0	2	200,1	0,367
chr14	44072704	44073040	chr14:44072704-44073040;FANTOM	0	.	44072871	44072872	0	2	1,1,	0,335,
chr14	44120052	44120074	chr14:44120052-44120074;FANTOM	0	.	44120064	44120065	0	2	4,1,	0,21,
chr14	44121290	44121615	chr14:44121290-44121615;NETCAGE	2	.	44121471	44121472	0,0,0	2	40,1	0,324
chr14	44247976	44248104	chr14:44247976-44248104;FANTOM	0	.	44248034	44248035	0	2	1,11,	0,117,
chr14	44248258	44248750	chr14:44248258-44248750;NETCAGE	11	.	44248546	44248547	0,0,0	2	220,135	0,357
chr14	44249775	44250158	chr14:44249775-44250158;FANTOM	0	.	44250051	44250052	0	2	171,1,	0,382,
chr14	44261744	44262011	chr14:44261744-44262011;NETCAGE	7	.	44261874	44261875	0,0,0	2	1,6	0,261
chr14	44367500	44367654	chr14:44367500-44367654;NETCAGE	12	.	44367626	44367627	0,0,0	2	112,12	0,142
chr14	44368021	44368370	chr14:44368021-44368370;NETCAGE	3	.	44368135	44368136	0,0,0	2	100,219	0,130
chr14	44371106	44371429	chr14:44371106-44371429;NETCAGE	16	.	44371240	44371241	0,0,0	2	18,72	0,251
chr14	44437752	44437871	chr14:44437752-44437871;FANTOM	0	.	44437811	44437812	0	2	1,1,	0,118,
chr14	44762944	44763158	chr14:44762944-44763158;FANTOM	0	.	44763050	44763051	0	2	1,1,	0,213,
chr14	44804196	44804463	chr14:44804196-44804463;FANTOM	0	.	44804329	44804330	0	2	1,1,	0,266,
chr14	44854407	44854774	chr14:44854407-44854774;NETCAGE	22	.	44854688	44854689	0,0,0	2	232,35	0,332
chr14	44984946	44985129	chr14:44984946-44985129;NETCAGE	5	.	44985062	44985063	0,0,0	2	52,1	0,182
chr14	45110347	45110407	chr14:45110347-45110407;FANTOM	0	.	45110376	45110377	0	2	1,1,	0,59,
chr14	45160440	45160781	chr14:45160440-45160781;FANTOM	0	.	45160565	45160566	0	2	3,92,	0,249,
chr14	45260875	45260890	chr14:45260875-45260890;FANTOM	0	.	45260882	45260883	0	2	1,1,	0,14,
chr14	45456243	45456590	chr14:45456243-45456590;NETCAGE	3	.	45456340	45456341	0,0,0	2	7,159	0,188
chr14	45458751	45458920	chr14:45458751-45458920;FANTOM	0	.	45458835	45458836	0	2	1,1,	0,168,
chr14	45461314	45461560	chr14:45461314-45461560;NETCAGE	46	.	45461333	45461334	0,0,0	2	7,214	0,32
chr14	45483090	45483569	chr14:45483090-45483569;FANTOM	1	.	45483223	45483224	0	2	91,303,	0,176,
chr14	45505148	45505421	chr14:45505148-45505421;FANTOM	0	.	45505275	45505276	0	2	1,18,	0,255,
chr14	45518258	45518310	chr14:45518258-45518310;FANTOM	0	.	45518283	45518284	0	2	1,1,	0,51,
chr14	45554390	45554749	chr14:45554390-45554749;FANTOM	0	.	45554467	45554468	0	2	1,204,	0,155,
chr14	45587554	45587785	chr14:45587554-45587785;NETCAGE	6	.	45587690	45587691	0,0,0	2	43,1	0,230
chr14	45592379	45592731	chr14:45592379-45592731;FANTOM	0	.	45592575	45592576	0	2	43,1,	0,351,
chr14	45594153	45594443	chr14:45594153-45594443;NETCAGE	2	.	45594297	45594298	0,0,0	2	1,1	0,289
chr14	45595930	45595958	chr14:45595930-45595958;NETCAGE	2	.	45595943	45595944	0,0,0	2	1,1	0,27
chr14	45607485	45607866	chr14:45607485-45607866;FANTOM	0	.	45607680	45607681	0	2	11,1,	0,380,
chr14	45671791	45672186	chr14:45671791-45672186;NETCAGE	2	.	45672121	45672122	0,0,0	2	268,1	0,394
chr14	45676401	45676792	chr14:45676401-45676792;NETCAGE	3	.	45676700	45676701	0,0,0	2	210,1	0,390
chr14	45681176	45681437	chr14:45681176-45681437;NETCAGE	2	.	45681273	45681274	0,0,0	2	1,67	0,194
chr14	45714299	45714525	chr14:45714299-45714525;FANTOM	1	.	45714378	45714379	0	2	17,83,	0,143,
chr14	45721298	45721397	chr14:45721298-45721397;FANTOM	1	.	45721335	45721336	0	2	1,25,	0,74,
chr14	45723245	45723364	chr14:45723245-45723364;FANTOM	0	.	45723319	45723320	0	2	31,1,	0,118,
chr14	45723451	45723824	chr14:45723451-45723824;NETCAGE	2	.	45723638	45723639	0,0,0	2	3,1	0,372
chr14	46254518	46254647	chr14:46254518-46254647;NETCAGE	4	.	46254631	46254632	0,0,0	2	100,1	0,128
chr14	46320481	46320667	chr14:46320481-46320667;NETCAGE	2	.	46320573	46320574	0,0,0	2	1,1	0,185
chr14	46389228	46389607	chr14:46389228-46389607;NETCAGE	5	.	46389381	46389382	0,0,0	2	1,72	0,307
chr14	46620797	46620809	chr14:46620797-46620809;FANTOM	0	.	46620802	46620803	0	2	1,1,	0,11,
chr14	47526400	47526720	chr14:47526400-47526720;FANTOM	0	.	47526538	47526539	0	2	1,43,	0,277,
chr14	47637485	47637798	chr14:47637485-47637798;FANTOM	0	.	47637641	47637642	0	2	1,1,	0,312,
chr14	47696508	47696702	chr14:47696508-47696702;FANTOM	1	.	47696626	47696627	0	2	44,1,	0,193,
chr14	47841643	47841893	chr14:47841643-47841893;FANTOM	0	.	47841767	47841768	0	2	1,1,	0,249,
chr14	47843045	47843295	chr14:47843045-47843295;FANTOM	0	.	47843248	47843249	0	2	158,1,	0,249,
chr14	47979335	47979399	chr14:47979335-47979399;FANTOM	0	.	47979361	47979362	0	2	1,11,	0,53,
chr14	48026913	48027274	chr14:48026913-48027274;NETCAGE	8	.	48027177	48027178	0,0,0	2	172,4	0,357
chr14	48030000	48030393	chr14:48030000-48030393;FANTOM	3	.	48030346	48030347	0	2	302,1,	0,392,
chr14	48086061	48086105	chr14:48086061-48086105;FANTOM	0	.	48086082	48086083	0	2	1,1,	0,43,
chr14	48101040	48101412	chr14:48101040-48101412;FANTOM	0	.	48101226	48101227	0	2	2,1,	0,371,
chr14	48109739	48110114	chr14:48109739-48110114;FANTOM	0	.	48110082	48110083	0	2	315,2,	0,373,
chr14	48184413	48184780	chr14:48184413-48184780;FANTOM	0	.	48184596	48184597	0	2	1,1,	0,366,
chr14	49000423	49000807	chr14:49000423-49000807;FANTOM	0	.	49000608	49000609	0	2	2,14,	0,370,
chr14	49098021	49098364	chr14:49098021-49098364;NETCAGE	2	.	49098192	49098193	0,0,0	2	1,1	0,342
chr14	49375724	49376075	chr14:49375724-49376075;FANTOM	0	.	49375897	49375898	0	2	1,4,	0,347,
chr14	49519343	49519517	chr14:49519343-49519517;FANTOM	0	.	49519428	49519429	0	2	1,4,	0,170,
chr14	49548149	49548396	chr14:49548149-49548396;FANTOM	0	.	49548272	49548273	0	2	1,1,	0,246,
chr14	49956543	49956745	chr14:49956543-49956745;FANTOM	0	.	49956643	49956644	0	2	1,1,	0,201,
chr14	49972159	49972540	chr14:49972159-49972540;NETCAGE	12	.	49972349	49972350	0,0,0	2	1,1	0,380
chr14	49979013	49979291	chr14:49979013-49979291;FANTOM	0	.	49979167	49979168	0	2	33,1,	0,277,
chr14	49994912	49995281	chr14:49994912-49995281;NETCAGE	14	.	49994965	49994966	0,0,0	2	20,281	0,88
chr14	50016855	50017158	chr14:50016855-50017158;FANTOM	0	.	50017089	50017090	0	2	171,4,	0,299,
chr14	50090977	50091033	chr14:50090977-50091033;FANTOM	0	.	50091006	50091007	0	2	5,1,	0,55,
chr14	50111496	50111884	chr14:50111496-50111884;NETCAGE	24	.	50111605	50111606	0,0,0	2	9,178	0,210
chr14	50119946	50120310	chr14:50119946-50120310;NETCAGE	3	.	50120139	50120140	0,0,0	2	95,71	0,293
chr14	50123528	50123768	chr14:50123528-50123768;NETCAGE	4	.	50123655	50123656	0,0,0	2	46,30	0,210
chr14	50124054	50124543	chr14:50124054-50124543;NETCAGE	3	.	50124367	50124368	0,0,0	2	213,74	0,415
chr14	50133653	50133882	chr14:50133653-50133882;NETCAGE	2	.	50133767	50133768	0,0,0	2	1,1	0,228
chr14	50143331	50143669	chr14:50143331-50143669;NETCAGE	3	.	50143524	50143525	0,0,0	2	51,1	0,337
chr14	50213261	50213687	chr14:50213261-50213687;FANTOM	0	.	50213458	50213459	0	2	30,61,	0,365,
chr14	50237132	50237443	chr14:50237132-50237443;FANTOM	0	.	50237217	50237218	0	2	8,147,	0,164,
chr14	50242259	50242627	chr14:50242259-50242627;NETCAGE	4	.	50242309	50242310	0,0,0	2	29,295	0,73
chr14	50243264	50243624	chr14:50243264-50243624;NETCAGE	2	.	50243442	50243443	0,0,0	2	1,3	0,357
chr14	50245442	50245762	chr14:50245442-50245762;NETCAGE	2	.	50245601	50245602	0,0,0	2	1,2	0,318
chr14	50256678	50256775	chr14:50256678-50256775;FANTOM	0	.	50256760	50256761	0	2	70,1,	0,96,
chr14	50328432	50328642	chr14:50328432-50328642;FANTOM	3	.	50328439	50328440	0	2	3,197,	0,13,
chr14	50328882	50329315	chr14:50328882-50329315;FANTOM	1	.	50329090	50329091	0	2	38,54,	0,379,
chr14	50329576	50329987	chr14:50329576-50329987;FANTOM	125	.	50329650	50329651	0	2	43,304,	0,107,
chr14	50330530	50330965	chr14:50330530-50330965;NETCAGE	55	.	50330817	50330818	0,0,0	2	286,145	0,290
chr14	50332190	50332362	chr14:50332190-50332362;NETCAGE	2	.	50332266	50332267	0,0,0	2	1,20	0,152
chr14	50334846	50335244	chr14:50334846-50335244;FANTOM	55	.	50334991	50334992	0	2	55,162,	0,236,
chr14	50336723	50336992	chr14:50336723-50336992;FANTOM	1	.	50336885	50336886	0	2	62,5,	0,264,
chr14	50347124	50347284	chr14:50347124-50347284;FANTOM	0	.	50347179	50347180	0	2	4,52,	0,108,
chr14	50349630	50349838	chr14:50349630-50349838;FANTOM	0	.	50349717	50349718	0	2	45,78,	0,130,
chr14	50366025	50366305	chr14:50366025-50366305;NETCAGE	4	.	50366220	50366221	0,0,0	2	113,1	0,279
chr14	50374574	50374717	chr14:50374574-50374717;FANTOM	0	.	50374656	50374657	0	2	33,11,	0,132,
chr14	50374895	50375172	chr14:50374895-50375172;NETCAGE	2	.	50375000	50375001	0,0,0	2	1,67	0,210
chr14	50378479	50378620	chr14:50378479-50378620;FANTOM	0	.	50378547	50378548	0	2	1,5,	0,136,
chr14	50406046	50406061	chr14:50406046-50406061;FANTOM	0	.	50406053	50406054	0	2	1,1,	0,14,
chr14	50417727	50417908	chr14:50417727-50417908;NETCAGE	2	.	50417804	50417805	0,0,0	2	20,45	0,136
chr14	50418776	50418970	chr14:50418776-50418970;NETCAGE	8	.	50418872	50418873	0,0,0	2	1,1	0,193
chr14	50429310	50429592	chr14:50429310-50429592;FANTOM	0	.	50429450	50429451	0	2	1,1,	0,281,
chr14	50437439	50437742	chr14:50437439-50437742;NETCAGE	2	.	50437590	50437591	0,0,0	2	1,1	0,302
chr14	50437883	50438206	chr14:50437883-50438206;FANTOM	4	.	50438090	50438091	0	2	137,44,	0,279,
chr14	50439731	50439867	chr14:50439731-50439867;FANTOM	1	.	50439805	50439806	0	2	14,1,	0,135,
chr14	50450722	50451078	chr14:50450722-50451078;FANTOM	0	.	50450899	50450900	0	2	1,1,	0,355,
chr14	50465888	50466432	chr14:50465888-50466432;FANTOM	1	.	50466065	50466066	0	2	177,366,	0,178,
chr14	50467375	50468846	chr14:50467375-50468846;FANTOM	23	.	50468074	50468075	0	2	661,733,	0,738,
chr14	50475850	50475934	chr14:50475850-50475934;FANTOM	0	.	50475888	50475889	0	2	1,7,	0,77,
chr14	50481147	50481523	chr14:50481147-50481523;NETCAGE	2	.	50481334	50481335	0,0,0	2	1,1	0,375
chr14	50484982	50485517	chr14:50484982-50485517;NETCAGE	23	.	50485265	50485266	0,0,0	2	178,145	0,390
chr14	50488032	50488193	chr14:50488032-50488193;FANTOM	2	.	50488124	50488125	0	2	34,10,	0,151,
chr14	50497743	50497949	chr14:50497743-50497949;FANTOM	25	.	50497827	50497828	0	2	5,41,	0,165,
chr14	50510784	50511044	chr14:50510784-50511044;FANTOM	0	.	50510832	50510833	0	2	1,164,	0,96,
chr14	50511824	50512400	chr14:50511824-50512400;FANTOM	19	.	50511895	50511896	0	2	32,464,	0,112,
chr14	50526790	50527127	chr14:50526790-50527127;FANTOM	1	.	50527081	50527082	0	2	250,4,	0,333,
chr14	50527611	50528257	chr14:50527611-50528257;FANTOM	19	.	50527920	50527921	0	2	285,312,	0,334,
chr14	50528497	50528810	chr14:50528497-50528810;FANTOM	2	.	50528554	50528555	0	2	33,230,	0,83,
chr14	50531720	50532221	chr14:50531720-50532221;FANTOM	19	.	50531874	50531875	0	2	148,339,	0,162,
chr14	50537850	50538068	chr14:50537850-50538068;FANTOM	0	.	50537958	50537959	0	2	1,1,	0,217,
chr14	50549012	50549388	chr14:50549012-50549388;FANTOM	8	.	50549194	50549195	0	2	163,174,	0,202,
chr14	50552755	50553092	chr14:50552755-50553092;FANTOM	0	.	50552900	50552901	0	2	143,188,	0,149,
chr14	50562564	50562863	chr14:50562564-50562863;FANTOM	0	.	50562715	50562716	0	2	5,1,	0,298,
chr14	50648447	50648735	chr14:50648447-50648735;FANTOM	0	.	50648722	50648723	0	2	264,1,	0,287,
chr14	50681069	50681448	chr14:50681069-50681448;FANTOM	0	.	50681361	50681362	0	2	207,1,	0,378,
chr14	50799629	50799645	chr14:50799629-50799645;FANTOM	0	.	50799634	50799635	0	2	1,5,	0,11,
chr14	50926261	50926342	chr14:50926261-50926342;FANTOM	0	.	50926321	50926322	0	2	42,1,	0,80,
chr14	50988191	50988449	chr14:50988191-50988449;FANTOM	6	.	50988342	50988343	0	2	101,56,	0,202,
chr14	51066593	51066625	chr14:51066593-51066625;FANTOM	0	.	51066608	51066609	0	2	1,1,	0,31,
chr14	51074312	51074388	chr14:51074312-51074388;FANTOM	0	.	51074349	51074350	0	2	1,1,	0,75,
chr14	51136928	51137372	chr14:51136928-51137372;FANTOM	0	.	51137339	51137340	0	2	386,6,	0,438,
chr14	51142431	51142560	chr14:51142431-51142560;FANTOM	0	.	51142494	51142495	0	2	1,2,	0,127,
chr14	51144322	51144826	chr14:51144322-51144826;FANTOM	2	.	51144404	51144405	0	2	45,384,	0,120,
chr14	51203796	51203912	chr14:51203796-51203912;FANTOM	0	.	51203860	51203861	0	2	15,1,	0,115,
chr14	51286113	51286196	chr14:51286113-51286196;FANTOM	0	.	51286154	51286155	0	2	1,1,	0,82,
chr14	51295991	51296327	chr14:51295991-51296327;FANTOM	0	.	51296164	51296165	0	2	19,7,	0,329,
chr14	51302196	51302378	chr14:51302196-51302378;FANTOM	0	.	51302286	51302287	0	2	1,1,	0,181,
chr14	51367871	51368235	chr14:51367871-51368235;FANTOM	0	.	51368052	51368053	0	2	1,1,	0,363,
chr14	51377414	51377752	chr14:51377414-51377752;NETCAGE	3	.	51377586	51377587	0,0,0	2	8,1	0,337
chr14	51393835	51393896	chr14:51393835-51393896;FANTOM	0	.	51393860	51393861	0	2	1,10,	0,51,
chr14	51410207	51410388	chr14:51410207-51410388;FANTOM	0	.	51410281	51410282	0	2	1,33,	0,148,
chr14	51434779	51434836	chr14:51434779-51434836;FANTOM	1	.	51434797	51434798	0	2	4,24,	0,33,
chr14	51460024	51460383	chr14:51460024-51460383;FANTOM	0	.	51460202	51460203	0	2	1,3,	0,356,
chr14	51512545	51512894	chr14:51512545-51512894;FANTOM	0	.	51512719	51512720	0	2	1,1,	0,348,
chr14	51669845	51670196	chr14:51669845-51670196;NETCAGE	2	.	51670062	51670063	0,0,0	2	85,1	0,350
chr14	51794326	51794480	chr14:51794326-51794480;FANTOM	0	.	51794402	51794403	0	2	1,1,	0,153,
chr14	51830897	51831022	chr14:51830897-51831022;FANTOM	0	.	51831006	51831007	0	2	104,9,	0,116,
chr14	51834333	51834594	chr14:51834333-51834594;FANTOM	0	.	51834460	51834461	0	2	1,6,	0,255,
chr14	51837532	51837771	chr14:51837532-51837771;FANTOM	0	.	51837652	51837653	0	2	4,1,	0,238,
chr14	51862095	51862490	chr14:51862095-51862490;FANTOM	6	.	51862299	51862300	0	2	190,176,	0,219,
chr14	51865642	51865984	chr14:51865642-51865984;FANTOM	5	.	51865868	51865869	0	2	194,82,	0,260,
chr14	51897315	51897533	chr14:51897315-51897533;FANTOM	0	.	51897425	51897426	0	2	4,1,	0,217,
chr14	51909639	51909898	chr14:51909639-51909898;FANTOM	0	.	51909735	51909736	0	2	1,67,	0,192,
chr14	51915852	51916182	chr14:51915852-51916182;FANTOM	0	.	51915956	51915957	0	2	18,139,	0,191,
chr14	51970793	51971031	chr14:51970793-51971031;FANTOM	0	.	51970912	51970913	0	2	2,1,	0,237,
chr14	51975090	51975414	chr14:51975090-51975414;FANTOM	0	.	51975251	51975252	0	2	1,1,	0,323,
chr14	51980347	51980357	chr14:51980347-51980357;FANTOM	0	.	51980351	51980352	0	2	1,1,	0,9,
chr14	51985478	51985553	chr14:51985478-51985553;FANTOM	0	.	51985507	51985508	0	2	1,16,	0,59,
chr14	51992800	51993196	chr14:51992800-51993196;FANTOM	0	.	51992852	51992853	0	2	1,292,	0,104,
chr14	51999901	52000168	chr14:51999901-52000168;FANTOM	0	.	52000034	52000035	0	2	1,1,	0,266,
chr14	52006399	52006758	chr14:52006399-52006758;FANTOM	0	.	52006577	52006578	0	2	1,2,	0,357,
chr14	52008545	52008925	chr14:52008545-52008925;FANTOM	0	.	52008734	52008735	0	2	1,1,	0,379,
chr14	52063277	52063629	chr14:52063277-52063629;FANTOM	0	.	52063460	52063461	0	2	16,1,	0,351,
chr14	52064245	52064576	chr14:52064245-52064576;FANTOM	0	.	52064410	52064411	0	2	1,1,	0,330,
chr14	52069018	52069473	chr14:52069018-52069473;FANTOM	0	.	52069210	52069211	0	2	90,159,	0,296,
chr14	52074354	52074735	chr14:52074354-52074735;FANTOM	0	.	52074484	52074485	0	2	4,124,	0,257,
chr14	52076708	52076858	chr14:52076708-52076858;FANTOM	0	.	52076793	52076794	0	2	33,12,	0,138,
chr14	52104818	52105424	chr14:52104818-52105424;FANTOM	0	.	52105147	52105148	0	2	305,252,	0,354,
chr14	52110768	52111053	chr14:52110768-52111053;FANTOM	1	.	52110946	52110947	0	2	166,94,	0,191,
chr14	52119936	52120349	chr14:52119936-52120349;FANTOM	8	.	52120007	52120008	0	2	33,302,	0,111,
chr14	52145900	52146294	chr14:52145900-52146294;FANTOM	0	.	52146051	52146052	0	2	126,216,	0,178,
chr14	52163680	52163849	chr14:52163680-52163849;FANTOM	0	.	52163764	52163765	0	2	1,1,	0,168,
chr14	52249257	52249424	chr14:52249257-52249424;FANTOM	0	.	52249268	52249269	0	2	1,144,	0,23,
chr14	52250544	52250794	chr14:52250544-52250794;FANTOM	0	.	52250676	52250677	0	2	55,39,	0,211,
chr14	52256018	52256093	chr14:52256018-52256093;FANTOM	0	.	52256055	52256056	0	2	1,1,	0,74,
chr14	52304523	52304675	chr14:52304523-52304675;FANTOM	0	.	52304598	52304599	0	2	1,1,	0,151,
chr14	52310933	52311192	chr14:52310933-52311192;FANTOM	1	.	52311143	52311144	0	2	188,25,	0,234,
chr14	52314954	52315088	chr14:52314954-52315088;FANTOM	0	.	52315017	52315018	0	2	57,63,	0,71,
chr14	52315893	52316170	chr14:52315893-52316170;FANTOM	0	.	52316084	52316085	0	2	157,50,	0,227,
chr14	52324092	52324216	chr14:52324092-52324216;FANTOM	0	.	52324140	52324141	0	2	9,36,	0,88,
chr14	52328681	52329167	chr14:52328681-52329167;FANTOM	1	.	52329038	52329039	0	2	313,83,	0,403,
chr14	52329207	52329783	chr14:52329207-52329783;FANTOM	0	.	52329304	52329305	0	2	6,386,	0,190,
chr14	52331196	52331799	chr14:52331196-52331799;FANTOM	1	.	52331518	52331519	0	2	307,264,	0,339,
chr14	52331993	52332373	chr14:52331993-52332373;FANTOM	0	.	52332020	52332021	0	2	12,336,	0,44,
chr14	52332665	52333559	chr14:52332665-52333559;FANTOM	43	.	52333251	52333252	0	2	536,257,	0,637,
chr14	52335735	52335782	chr14:52335735-52335782;FANTOM	0	.	52335758	52335759	0	2	2,1,	0,46,
chr14	52336144	52336756	chr14:52336144-52336756;FANTOM	17	.	52336578	52336579	0	2	429,172,	0,440,
chr14	52337471	52337915	chr14:52337471-52337915;FANTOM	8	.	52337582	52337583	0	2	77,297,	0,147,
chr14	52339910	52340287	chr14:52339910-52340287;FANTOM	9	.	52340135	52340136	0	2	216,141,	0,236,
chr14	52349798	52350236	chr14:52349798-52350236;FANTOM	3	.	52349884	52349885	0	2	78,343,	0,95,
chr14	52350999	52351848	chr14:52350999-52351848;FANTOM	17	.	52351140	52351141	0	2	30,595,	0,254,
chr14	52365324	52366071	chr14:52365324-52366071;FANTOM	0	.	52365346	52365347	0	2	6,708,	0,39,
chr14	52372298	52373220	chr14:52372298-52373220;FANTOM	24	.	52372435	52372436	0	2	94,740,	0,182,
chr14	52374978	52375150	chr14:52374978-52375150;FANTOM	0	.	52375063	52375064	0	2	35,36,	0,136,
chr14	52378269	52378599	chr14:52378269-52378599;FANTOM	0	.	52378272	52378273	0	2	1,323,	0,7,
chr14	52389104	52389259	chr14:52389104-52389259;FANTOM	0	.	52389150	52389151	0	2	1,62,	0,93,
chr14	52397039	52397408	chr14:52397039-52397408;FANTOM	0	.	52397166	52397167	0	2	20,134,	0,235,
chr14	52398015	52398282	chr14:52398015-52398282;FANTOM	0	.	52398143	52398144	0	2	126,135,	0,132,
chr14	52492753	52493004	chr14:52492753-52493004;FANTOM	0	.	52492824	52492825	0	2	20,128,	0,123,
chr14	52499515	52499529	chr14:52499515-52499529;FANTOM	0	.	52499522	52499523	0	2	3,2,	0,12,
chr14	52500022	52500191	chr14:52500022-52500191;NETCAGE	6	.	52500119	52500120	0,0,0	2	31,4	0,165
chr14	52540063	52540355	chr14:52540063-52540355;NETCAGE	2	.	52540208	52540209	0,0,0	2	1,1	0,291
chr14	52544712	52544946	chr14:52544712-52544946;FANTOM	0	.	52544827	52544828	0	2	1,4,	0,230,
chr14	52546462	52546557	chr14:52546462-52546557;NETCAGE	2	.	52546509	52546510	0,0,0	2	1,1	0,94
chr14	52547300	52547782	chr14:52547300-52547782;FANTOM	2	.	52547648	52547649	0	2	317,102,	0,380,
chr14	52578313	52578655	chr14:52578313-52578655;NETCAGE	2	.	52578605	52578606	0,0,0	2	245,1	0,341
chr14	52579222	52579295	chr14:52579222-52579295;NETCAGE	3	.	52579258	52579259	0,0,0	2	1,1	0,72
chr14	52584121	52584359	chr14:52584121-52584359;FANTOM	2	.	52584178	52584179	0	2	1,124,	0,114,
chr14	52586153	52586477	chr14:52586153-52586477;NETCAGE	3	.	52586353	52586354	0,0,0	2	79,1	0,323
chr14	52622606	52622722	chr14:52622606-52622722;FANTOM	3	.	52622663	52622664	0	2	14,15,	0,101,
chr14	52726227	52726468	chr14:52726227-52726468;FANTOM	0	.	52726406	52726407	0	2	120,2,	0,239,
chr14	52733578	52733826	chr14:52733578-52733826;FANTOM	0	.	52733623	52733624	0	2	1,158,	0,90,
chr14	52738358	52738630	chr14:52738358-52738630;FANTOM	0	.	52738510	52738511	0	2	35,1,	0,271,
chr14	52770182	52770348	chr14:52770182-52770348;FANTOM	0	.	52770264	52770265	0	2	1,2,	0,164,
chr14	52774627	52775077	chr14:52774627-52775077;FANTOM	1	.	52774945	52774946	0	2	189,1,	0,449,
chr14	52778296	52778738	chr14:52778296-52778738;FANTOM	2	.	52778456	52778457	0	2	134,254,	0,188,
chr14	52779505	52779903	chr14:52779505-52779903;FANTOM	4	.	52779856	52779857	0	2	351,45,	0,353,
chr14	52782566	52782886	chr14:52782566-52782886;FANTOM	0	.	52782725	52782726	0	2	1,1,	0,319,
chr14	52787593	52787991	chr14:52787593-52787991;FANTOM	0	.	52787877	52787878	0	2	173,1,	0,397,
chr14	52790756	52791260	chr14:52790756-52791260;FANTOM	1	.	52791154	52791155	0	2	398,104,	0,400,
chr14	52791842	52792196	chr14:52791842-52792196;FANTOM	18	.	52791955	52791956	0	2	75,202,	0,152,
chr14	53020677	53020806	chr14:53020677-53020806;FANTOM	3	.	53020734	53020735	0	2	29,42,	0,87,
chr14	53158863	53159616	chr14:53158863-53159616;NETCAGE	6	.	53159501	53159502	0,0,0	2	617,93	0,660
chr14	53209302	53209454	chr14:53209302-53209454;FANTOM	0	.	53209391	53209392	0	2	29,1,	0,151,
chr14	53257268	53257587	chr14:53257268-53257587;FANTOM	0	.	53257437	53257438	0	2	24,3,	0,316,
chr14	53269343	53269708	chr14:53269343-53269708;FANTOM	0	.	53269599	53269600	0	2	150,1,	0,364,
chr14	53294197	53294464	chr14:53294197-53294464;FANTOM	0	.	53294328	53294329	0	2	1,4,	0,263,
chr14	53302326	53302477	chr14:53302326-53302477;FANTOM	1	.	53302406	53302407	0	2	23,13,	0,138,
chr14	53322931	53323139	chr14:53322931-53323139;FANTOM	0	.	53323034	53323035	0	2	1,1,	0,207,
chr14	53344024	53344272	chr14:53344024-53344272;NETCAGE	5	.	53344151	53344152	0,0,0	2	56,49	0,199
chr14	53361596	53362059	chr14:53361596-53362059;FANTOM	4	.	53361839	53361840	0	2	199,175,	0,288,
chr14	53369274	53369576	chr14:53369274-53369576;NETCAGE	7	.	53369430	53369431	0,0,0	2	13,1	0,301
chr14	53385393	53385542	chr14:53385393-53385542;FANTOM	0	.	53385401	53385402	0	2	1,132,	0,17,
chr14	53392802	53392977	chr14:53392802-53392977;FANTOM	0	.	53392889	53392890	0	2	2,1,	0,174,
chr14	53399403	53399746	chr14:53399403-53399746;FANTOM	0	.	53399573	53399574	0	2	1,2,	0,341,
chr14	53400034	53400419	chr14:53400034-53400419;NETCAGE	7	.	53400254	53400255	0,0,0	2	58,1	0,384
chr14	53416335	53416646	chr14:53416335-53416646;FANTOM	1	.	53416598	53416599	0	2	244,27,	0,284,
chr14	53421198	53421586	chr14:53421198-53421586;FANTOM	0	.	53421380	53421381	0	2	39,62,	0,326,
chr14	53533673	53533892	chr14:53533673-53533892;FANTOM	0	.	53533782	53533783	0	2	2,1,	0,218,
chr14	53575135	53575427	chr14:53575135-53575427;NETCAGE	5	.	53575338	53575339	0,0,0	2	151,36	0,256
chr14	53575786	53575939	chr14:53575786-53575939;FANTOM	9	.	53575849	53575850	0	2	30,56,	0,97,
chr14	53598795	53599062	chr14:53598795-53599062;FANTOM	0	.	53598928	53598929	0	2	1,1,	0,266,
chr14	53628560	53628795	chr14:53628560-53628795;FANTOM	2	.	53628704	53628705	0	2	63,9,	0,226,
chr14	53629259	53629451	chr14:53629259-53629451;NETCAGE	2	.	53629354	53629355	0,0,0	2	1,1	0,191
chr14	53637912	53638313	chr14:53637912-53638313;NETCAGE	2	.	53638175	53638176	0,0,0	2	127,1	0,400
chr14	53650804	53650950	chr14:53650804-53650950;NETCAGE	2	.	53650876	53650877	0,0,0	2	1,1	0,145
chr14	53672234	53672414	chr14:53672234-53672414;NETCAGE	2	.	53672265	53672266	0,0,0	2	1,117	0,63
chr14	53674164	53674478	chr14:53674164-53674478;NETCAGE	5	.	53674370	53674371	0,0,0	2	159,60	0,254
chr14	53679816	53680147	chr14:53679816-53680147;NETCAGE	2	.	53679981	53679982	0,0,0	2	1,1	0,330
chr14	53686621	53686997	chr14:53686621-53686997;NETCAGE	2	.	53686696	53686697	0,0,0	2	1,225	0,151
chr14	53689750	53690117	chr14:53689750-53690117;NETCAGE	2	.	53689939	53689940	0,0,0	2	14,1	0,366
chr14	53690213	53690713	chr14:53690213-53690713;NETCAGE	8	.	53690447	53690448	0,0,0	2	135,165	0,335
chr14	53695556	53695615	chr14:53695556-53695615;NETCAGE	7	.	53695587	53695588	0,0,0	2	22,17	0,42
chr14	53696781	53697177	chr14:53696781-53697177;NETCAGE	3	.	53696867	53696868	0,0,0	2	1,223	0,173
chr14	53697893	53698877	chr14:53697893-53698877;NETCAGE	16	.	53698071	53698072	0,0,0	2	140,766	0,218
chr14	53699651	53700005	chr14:53699651-53700005;NETCAGE	2	.	53699805	53699806	0,0,0	2	74,119	0,235
chr14	53700422	53700879	chr14:53700422-53700879;NETCAGE	5	.	53700651	53700652	0,0,0	2	99,96	0,361
chr14	53701010	53701406	chr14:53701010-53701406;NETCAGE	6	.	53701207	53701208	0,0,0	2	80,80	0,316
chr14	53701695	53701956	chr14:53701695-53701956;NETCAGE	5	.	53701777	53701778	0,0,0	2	1,96	0,165
chr14	53702206	53702433	chr14:53702206-53702433;NETCAGE	7	.	53702310	53702311	0,0,0	2	2,19	0,208
chr14	53703418	53703808	chr14:53703418-53703808;NETCAGE	3	.	53703468	53703469	0,0,0	2	1,289	0,101
chr14	53704406	53704735	chr14:53704406-53704735;NETCAGE	6	.	53704722	53704723	0,0,0	2	305,1	0,328
chr14	53706110	53706293	chr14:53706110-53706293;NETCAGE	2	.	53706201	53706202	0,0,0	2	1,1	0,182
chr14	53706539	53706857	chr14:53706539-53706857;NETCAGE	3	.	53706788	53706789	0,0,0	2	183,1	0,317
chr14	53706989	53707338	chr14:53706989-53707338;NETCAGE	4	.	53707079	53707080	0,0,0	2	1,169	0,180
chr14	53709502	53709701	chr14:53709502-53709701;NETCAGE	3	.	53709601	53709602	0,0,0	2	2,1	0,198
chr14	53711606	53711731	chr14:53711606-53711731;NETCAGE	10	.	53711683	53711684	0,0,0	2	32,1	0,124
chr14	54016830	54016998	chr14:54016830-54016998;FANTOM	0	.	54016933	54016934	0	2	40,1,	0,167,
chr14	54035273	54035507	chr14:54035273-54035507;FANTOM	0	.	54035389	54035390	0	2	1,1,	0,233,
chr14	54075172	54075431	chr14:54075172-54075431;FANTOM	0	.	54075301	54075302	0	2	1,1,	0,258,
chr14	54079299	54079493	chr14:54079299-54079493;NETCAGE	4	.	54079353	54079354	0,0,0	2	9,93	0,101
chr14	54084179	54084193	chr14:54084179-54084193;FANTOM	0	.	54084185	54084186	0	2	1,1,	0,13,
chr14	54135636	54135916	chr14:54135636-54135916;FANTOM	0	.	54135779	54135780	0	2	9,1,	0,279,
chr14	54137471	54137744	chr14:54137471-54137744;FANTOM	0	.	54137538	54137539	0	2	30,168,	0,105,
chr14	54167800	54168132	chr14:54167800-54168132;NETCAGE	7	.	54167986	54167987	0,0,0	2	42,1	0,331
chr14	54412821	54413063	chr14:54412821-54413063;NETCAGE	9	.	54413023	54413024	0,0,0	2	165,1	0,241
chr14	54443717	54444101	chr14:54443717-54444101;FANTOM	0	.	54443909	54443910	0	2	3,1,	0,383,
chr14	54444458	54444658	chr14:54444458-54444658;FANTOM	0	.	54444587	54444588	0	2	105,45,	0,155,
chr14	54464410	54464676	chr14:54464410-54464676;FANTOM	0	.	54464520	54464521	0	2	1,45,	0,221,
chr14	54465835	54466164	chr14:54465835-54466164;FANTOM	2	.	54465917	54465918	0	2	33,197,	0,132,
chr14	54469950	54470091	chr14:54469950-54470091;FANTOM	0	.	54470023	54470024	0	2	39,33,	0,108,
chr14	54514800	54514930	chr14:54514800-54514930;NETCAGE	2	.	54514864	54514865	0,0,0	2	1,1	0,129
chr14	54515251	54515593	chr14:54515251-54515593;FANTOM	0	.	54515510	54515511	0	2	180,3,	0,339,
chr14	54568848	54569109	chr14:54568848-54569109;NETCAGE	2	.	54568973	54568974	0,0,0	2	1,11	0,250
chr14	54573774	54574066	chr14:54573774-54574066;FANTOM	0	.	54573952	54573953	0	2	66,1,	0,291,
chr14	54581430	54581538	chr14:54581430-54581538;FANTOM	0	.	54581470	54581471	0	2	1,28,	0,80,
chr14	54603712	54603948	chr14:54603712-54603948;FANTOM	0	.	54603795	54603796	0	2	1,70,	0,166,
chr14	54605365	54605630	chr14:54605365-54605630;NETCAGE	21	.	54605552	54605553	0,0,0	2	135,24	0,241
chr14	54640534	54640974	chr14:54640534-54640974;FANTOM	0	.	54640636	54640637	0	2	45,280,	0,160,
chr14	54649490	54649642	chr14:54649490-54649642;FANTOM	0	.	54649565	54649566	0	2	1,2,	0,150,
chr14	54652051	54652096	chr14:54652051-54652096;FANTOM	0	.	54652073	54652074	0	2	1,1,	0,44,
chr14	54678344	54678458	chr14:54678344-54678458;FANTOM	1	.	54678398	54678399	0	2	1,6,	0,108,
chr14	54758286	54758405	chr14:54758286-54758405;FANTOM	0	.	54758396	54758397	0	2	104,1,	0,118,
chr14	54766683	54766924	chr14:54766683-54766924;FANTOM	0	.	54766910	54766911	0	2	215,1,	0,240,
chr14	54768165	54768450	chr14:54768165-54768450;FANTOM	0	.	54768307	54768308	0	2	1,1,	0,284,
chr14	54804577	54804755	chr14:54804577-54804755;FANTOM	0	.	54804680	54804681	0	2	30,1,	0,177,
chr14	54810392	54810416	chr14:54810392-54810416;FANTOM	0	.	54810403	54810404	0	2	1,1,	0,23,
chr14	54819229	54819259	chr14:54819229-54819259;NETCAGE	2	.	54819243	54819244	0,0,0	2	1,1	0,29
chr14	54833964	54834357	chr14:54833964-54834357;FANTOM	0	.	54834050	54834051	0	2	1,220,	0,173,
chr14	54876949	54877073	chr14:54876949-54877073;NETCAGE	2	.	54877010	54877011	0,0,0	2	1,1	0,123
chr14	54899909	54900051	chr14:54899909-54900051;FANTOM	1	.	54899976	54899977	0	2	34,41,	0,101,
chr14	54900763	54901015	chr14:54900763-54901015;FANTOM	0	.	54900976	54900977	0	2	176,1,	0,251,
chr14	54902274	54902529	chr14:54902274-54902529;FANTOM	2	.	54902414	54902415	0	2	96,70,	0,185,
chr14	54917293	54917567	chr14:54917293-54917567;FANTOM	1	.	54917391	54917392	0	2	49,125,	0,149,
chr14	54954614	54954684	chr14:54954614-54954684;FANTOM	1	.	54954647	54954648	0	2	12,15,	0,55,
chr14	54969404	54969681	chr14:54969404-54969681;FANTOM	0	.	54969605	54969606	0	2	131,4,	0,273,
chr14	55035984	55036343	chr14:55035984-55036343;FANTOM	0	.	55036299	55036300	0	2	274,1,	0,358,
chr14	55062888	55063263	chr14:55062888-55063263;NETCAGE	3	.	55063102	55063103	0,0,0	2	56,1	0,374
chr14	55073001	55073254	chr14:55073001-55073254;FANTOM	0	.	55073102	55073103	0	2	1,50,	0,203,
chr14	55094268	55094954	chr14:55094268-55094954;FANTOM	10	.	55094582	55094583	0	2	299,355,	0,331,
chr14	55104908	55105113	chr14:55104908-55105113;FANTOM	0	.	55104938	55104939	0	2	3,146,	0,59,
chr14	55109619	55109800	chr14:55109619-55109800;FANTOM	0	.	55109712	55109713	0	2	7,1,	0,180,
chr14	55112565	55112692	chr14:55112565-55112692;FANTOM	0	.	55112630	55112631	0	2	5,1,	0,126,
chr14	55115744	55116109	chr14:55115744-55116109;FANTOM	1	.	55115958	55115959	0	2	190,125,	0,240,
chr14	55116749	55117607	chr14:55116749-55117607;FANTOM	1	.	55117329	55117330	0	2	470,166,	0,692,
chr14	55120784	55121076	chr14:55120784-55121076;FANTOM	0	.	55120950	55120951	0	2	70,28,	0,264,
chr14	55144129	55144414	chr14:55144129-55144414;FANTOM	0	.	55144261	55144262	0	2	64,84,	0,201,
chr14	55152891	55153126	chr14:55152891-55153126;FANTOM	4	.	55153103	55153104	0	2	192,2,	0,233,
chr14	55155459	55155587	chr14:55155459-55155587;NETCAGE	3	.	55155522	55155523	0,0,0	2	1,1	0,127
chr14	55158079	55158364	chr14:55158079-55158364;NETCAGE	7	.	55158111	55158112	0,0,0	2	1,221	0,64
chr14	55166048	55166175	chr14:55166048-55166175;FANTOM	0	.	55166111	55166112	0	2	1,1,	0,126,
chr14	55173055	55173431	chr14:55173055-55173431;NETCAGE	2	.	55173164	55173165	0,0,0	2	1,158	0,218
chr14	55173516	55173842	chr14:55173516-55173842;FANTOM	0	.	55173678	55173679	0	2	1,2,	0,324,
chr14	55179095	55179183	chr14:55179095-55179183;FANTOM	0	.	55179142	55179143	0	2	10,2,	0,86,
chr14	55181403	55181536	chr14:55181403-55181536;NETCAGE	14	.	55181459	55181460	0,0,0	2	37,57	0,76
chr14	55187060	55187391	chr14:55187060-55187391;NETCAGE	5	.	55187328	55187329	0,0,0	2	227,20	0,311
chr14	55188453	55188632	chr14:55188453-55188632;NETCAGE	2	.	55188502	55188503	0,0,0	2	1,80	0,99
chr14	55193392	55193574	chr14:55193392-55193574;NETCAGE	2	.	55193437	55193438	0,0,0	2	1,91	0,91
chr14	55197259	55197652	chr14:55197259-55197652;FANTOM	1	.	55197331	55197332	0	2	73,320,	0,73,
chr14	55239940	55240428	chr14:55239940-55240428;NETCAGE	24	.	55240264	55240265	0,0,0	2	264,102	0,386
chr14	55240829	55240954	chr14:55240829-55240954;FANTOM	0	.	55240891	55240892	0	2	1,1,	0,124,
chr14	55249380	55249603	chr14:55249380-55249603;FANTOM	0	.	55249504	55249505	0	2	27,1,	0,222,
chr14	55281865	55282028	chr14:55281865-55282028;FANTOM	0	.	55281929	55281930	0	2	32,65,	0,98,
chr14	55302493	55302656	chr14:55302493-55302656;FANTOM	0	.	55302574	55302575	0	2	1,1,	0,162,
chr14	55314752	55314873	chr14:55314752-55314873;FANTOM	0	.	55314828	55314829	0	2	33,1,	0,120,
chr14	55316620	55317026	chr14:55316620-55317026;NETCAGE	13	.	55316898	55316899	0,0,0	2	156,4	0,402
chr14	55348793	55348872	chr14:55348793-55348872;NETCAGE	2	.	55348832	55348833	0,0,0	2	1,1	0,78
chr14	55357848	55358123	chr14:55357848-55358123;NETCAGE	19	.	55358026	55358027	0,0,0	2	84,2	0,273
chr14	55375075	55375158	chr14:55375075-55375158;FANTOM	0	.	55375099	55375100	0	2	1,35,	0,48,
chr14	55439267	55439511	chr14:55439267-55439511;FANTOM	0	.	55439437	55439438	0	2	101,3,	0,241,
chr14	55538737	55539349	chr14:55538737-55539349;FANTOM	7	.	55538845	55538846	0	2	37,432,	0,180,
chr14	55539486	55539802	chr14:55539486-55539802;NETCAGE	2	.	55539567	55539568	0,0,0	2	1,154	0,162
chr14	55540504	55540553	chr14:55540504-55540553;NETCAGE	2	.	55540528	55540529	0,0,0	2	1,1	0,48
chr14	55541499	55541595	chr14:55541499-55541595;FANTOM	0	.	55541573	55541574	0	2	55,1,	0,95,
chr14	55544097	55544118	chr14:55544097-55544118;FANTOM	0	.	55544107	55544108	0	2	1,1,	0,20,
chr14	55544307	55544654	chr14:55544307-55544654;FANTOM	4	.	55544517	55544518	0	2	164,89,	0,258,
chr14	55564563	55564801	chr14:55564563-55564801;FANTOM	1	.	55564722	55564723	0	2	82,1,	0,237,
chr14	55565052	55565329	chr14:55565052-55565329;FANTOM	15	.	55565246	55565247	0	2	187,75,	0,202,
chr14	55565587	55565828	chr14:55565587-55565828;FANTOM	0	.	55565707	55565708	0	2	1,1,	0,240,
chr14	55569033	55569319	chr14:55569033-55569319;FANTOM	12	.	55569206	55569207	0	2	85,23,	0,263,
chr14	55569733	55570176	chr14:55569733-55570176;FANTOM	34	.	55570086	55570087	0	2	341,76,	0,367,
chr14	55570845	55571098	chr14:55570845-55571098;FANTOM	3	.	55571011	55571012	0	2	164,84,	0,169,
chr14	55574465	55575376	chr14:55574465-55575376;FANTOM	4	.	55574638	55574639	0	2	110,674,	0,237,
chr14	55583130	55583372	chr14:55583130-55583372;FANTOM	1	.	55583242	55583243	0	2	79,95,	0,147,
chr14	55584452	55585250	chr14:55584452-55585250;FANTOM	8	.	55584590	55584591	0	2	97,618,	0,180,
chr14	55585448	55585812	chr14:55585448-55585812;FANTOM	0	.	55585696	55585697	0	2	135,1,	0,363,
chr14	55587240	55587572	chr14:55587240-55587572;FANTOM	1	.	55587402	55587403	0	2	126,132,	0,200,
chr14	55589429	55589640	chr14:55589429-55589640;FANTOM	0	.	55589506	55589507	0	2	1,57,	0,154,
chr14	55589903	55590059	chr14:55589903-55590059;FANTOM	1	.	55589992	55589993	0	2	29,5,	0,151,
chr14	55592226	55592437	chr14:55592226-55592437;FANTOM	18	.	55592321	55592322	0	2	71,90,	0,121,
chr14	55592942	55593103	chr14:55592942-55593103;FANTOM	0	.	55593022	55593023	0	2	1,1,	0,160,
chr14	55593915	55594674	chr14:55593915-55594674;FANTOM	4	.	55594040	55594041	0	2	70,577,	0,182,
chr14	55596570	55597156	chr14:55596570-55597156;FANTOM	0	.	55596586	55596587	0	2	9,561,	0,25,
chr14	55716194	55716474	chr14:55716194-55716474;FANTOM	0	.	55716311	55716312	0	2	2,46,	0,234,
chr14	55731972	55732298	chr14:55731972-55732298;FANTOM	3	.	55732132	55732133	0	2	102,107,	0,219,
chr14	55765939	55766288	chr14:55765939-55766288;FANTOM	0	.	55766114	55766115	0	2	4,1,	0,348,
chr14	55770530	55770967	chr14:55770530-55770967;FANTOM	9	.	55770802	55770803	0	2	202,94,	0,343,
chr14	55831852	55832223	chr14:55831852-55832223;NETCAGE	3	.	55832158	55832159	0,0,0	2	243,1	0,370
chr14	55832469	55832808	chr14:55832469-55832808;NETCAGE	2	.	55832494	55832495	0,0,0	2	1,288	0,51
chr14	55837386	55837870	chr14:55837386-55837870;NETCAGE	2	.	55837559	55837560	0,0,0	2	92,228	0,256
chr14	55841053	55841315	chr14:55841053-55841315;FANTOM	1	.	55841185	55841186	0	2	4,1,	0,261,
chr14	55921336	55921695	chr14:55921336-55921695;FANTOM	0	.	55921411	55921412	0	2	5,212,	0,147,
chr14	56000754	56000982	chr14:56000754-56000982;NETCAGE	22	.	56000862	56000863	0,0,0	2	11,22	0,206
chr14	56007956	56008253	chr14:56007956-56008253;NETCAGE	2	.	56008062	56008063	0,0,0	2	1,85	0,212
chr14	56045964	56046135	chr14:56045964-56046135;FANTOM	0	.	56045994	56045995	0	2	1,110,	0,61,
chr14	56047594	56047945	chr14:56047594-56047945;FANTOM	1	.	56047903	56047904	0	2	309,40,	0,311,
chr14	56184098	56184447	chr14:56184098-56184447;FANTOM	0	.	56184173	56184174	0	2	5,203,	0,146,
chr14	56247254	56247525	chr14:56247254-56247525;NETCAGE	2	.	56247346	56247347	0,0,0	2	1,87	0,184
chr14	56274024	56274269	chr14:56274024-56274269;FANTOM	0	.	56274147	56274148	0	2	3,1,	0,244,
chr14	56312825	56313142	chr14:56312825-56313142;FANTOM	0	.	56312957	56312958	0	2	1,53,	0,264,
chr14	56393861	56394247	chr14:56393861-56394247;FANTOM	0	.	56394114	56394115	0	2	123,1,	0,385,
chr14	56437208	56437549	chr14:56437208-56437549;FANTOM	0	.	56437277	56437278	0	2	1,202,	0,139,
chr14	56453030	56453040	chr14:56453030-56453040;FANTOM	0	.	56453034	56453035	0	2	1,1,	0,9,
chr14	56472041	56472329	chr14:56472041-56472329;FANTOM	1	.	56472133	56472134	0	2	19,122,	0,166,
chr14	56595447	56595666	chr14:56595447-56595666;FANTOM	0	.	56595542	56595543	0	2	1,29,	0,190,
chr14	56677019	56677095	chr14:56677019-56677095;FANTOM	0	.	56677056	56677057	0	2	1,1,	0,75,
chr14	56733293	56733420	chr14:56733293-56733420;FANTOM	0	.	56733312	56733313	0	2	5,93,	0,34,
chr14	56738726	56738905	chr14:56738726-56738905;FANTOM	0	.	56738872	56738873	0	2	116,1,	0,178,
chr14	56800514	56800817	chr14:56800514-56800817;FANTOM	0	.	56800665	56800666	0	2	1,1,	0,302,
chr14	56806823	56806983	chr14:56806823-56806983;FANTOM	0	.	56806902	56806903	0	2	1,1,	0,159,
chr14	56845316	56845513	chr14:56845316-56845513;FANTOM	0	.	56845412	56845413	0	2	1,4,	0,193,
chr14	56961181	56961332	chr14:56961181-56961332;FANTOM	0	.	56961261	56961262	0	2	30,19,	0,132,
chr14	57009593	57009936	chr14:57009593-57009936;FANTOM	0	.	57009764	57009765	0	2	1,1,	0,342,
chr14	57023649	57024029	chr14:57023649-57024029;FANTOM	0	.	57023838	57023839	0	2	1,1,	0,379,
chr14	57038446	57038723	chr14:57038446-57038723;FANTOM	0	.	57038584	57038585	0	2	1,1,	0,276,
chr14	57047296	57047393	chr14:57047296-57047393;NETCAGE	8	.	57047389	57047390	0,0,0	2	93,2	0,95
chr14	57047832	57047974	chr14:57047832-57047974;FANTOM	0	.	57047931	57047932	0	2	60,2,	0,140,
chr14	57141026	57141319	chr14:57141026-57141319;NETCAGE	2	.	57141172	57141173	0,0,0	2	1,1	0,292
chr14	57227025	57227386	chr14:57227025-57227386;FANTOM	0	.	57227203	57227204	0	2	1,4,	0,357,
chr14	57263098	57263138	chr14:57263098-57263138;FANTOM	0	.	57263117	57263118	0	2	1,1,	0,39,
chr14	57264055	57264245	chr14:57264055-57264245;FANTOM	0	.	57264230	57264231	0	2	162,1,	0,189,
chr14	57265284	57265457	chr14:57265284-57265457;FANTOM	0	.	57265440	57265441	0	2	141,1,	0,172,
chr14	57265508	57265854	chr14:57265508-57265854;FANTOM	0	.	57265680	57265681	0	2	1,1,	0,345,
chr14	57280703	57281214	chr14:57280703-57281214;FANTOM	0	.	57280735	57280736	0	2	1,447,	0,64,
chr14	57282014	57282348	chr14:57282014-57282348;FANTOM	0	.	57282081	57282082	0	2	1,199,	0,135,
chr14	57307919	57308194	chr14:57307919-57308194;FANTOM	0	.	57308094	57308095	0	2	77,1,	0,274,
chr14	57316970	57317076	chr14:57316970-57317076;FANTOM	0	.	57317022	57317023	0	2	1,1,	0,105,
chr14	57343255	57343511	chr14:57343255-57343511;FANTOM	1	.	57343374	57343375	0	2	1,18,	0,238,
chr14	57361394	57361614	chr14:57361394-57361614;FANTOM	0	.	57361503	57361504	0	2	1,1,	0,219,
chr14	57366071	57366198	chr14:57366071-57366198;FANTOM	0	.	57366148	57366149	0	2	29,1,	0,126,
chr14	57366705	57367109	chr14:57366705-57367109;FANTOM	0	.	57366772	57366773	0	2	9,277,	0,127,
chr14	57372112	57372414	chr14:57372112-57372414;FANTOM	0	.	57372260	57372261	0	2	1,6,	0,296,
chr14	57377264	57377625	chr14:57377264-57377625;FANTOM	0	.	57377407	57377408	0	2	1,74,	0,287,
chr14	57378201	57378572	chr14:57378201-57378572;FANTOM	0	.	57378355	57378356	0	2	1,63,	0,308,
chr14	57424216	57424296	chr14:57424216-57424296;FANTOM	0	.	57424256	57424257	0	2	2,1,	0,79,
chr14	57456926	57457040	chr14:57456926-57457040;FANTOM	0	.	57456982	57456983	0	2	1,1,	0,113,
chr14	57459148	57459304	chr14:57459148-57459304;FANTOM	0	.	57459263	57459264	0	2	76,1,	0,155,
chr14	57525187	57525354	chr14:57525187-57525354;NETCAGE	66	.	57525268	57525269	0,0,0	2	41,44	0,123
chr14	57545983	57546136	chr14:57545983-57546136;NETCAGE	2	.	57546058	57546059	0,0,0	2	1,2	0,151
chr14	57573534	57573721	chr14:57573534-57573721;NETCAGE	2	.	57573627	57573628	0,0,0	2	1,1	0,186
chr14	57725682	57725794	chr14:57725682-57725794;FANTOM	0	.	57725734	57725735	0	2	1,7,	0,105,
chr14	57725803	57726155	chr14:57725803-57726155;FANTOM	0	.	57725978	57725979	0	2	1,1,	0,351,
chr14	57950546	57950839	chr14:57950546-57950839;NETCAGE	2	.	57950692	57950693	0,0,0	2	1,1	0,292
chr14	57953486	57953857	chr14:57953486-57953857;FANTOM	0	.	57953603	57953604	0	2	1,137,	0,234,
chr14	58174103	58174370	chr14:58174103-58174370;NETCAGE	3	.	58174236	58174237	0,0,0	2	1,1	0,266
chr14	58182770	58183040	chr14:58182770-58183040;FANTOM	0	.	58182905	58182906	0	2	2,1,	0,269,
chr14	58215910	58216306	chr14:58215910-58216306;FANTOM	0	.	58216097	58216098	0	2	1,21,	0,375,
chr14	58226988	58227367	chr14:58226988-58227367;FANTOM	0	.	58227354	58227355	0	2	356,1,	0,378,
chr14	58283600	58283763	chr14:58283600-58283763;FANTOM	0	.	58283749	58283750	0	2	137,1,	0,162,
chr14	58404418	58404760	chr14:58404418-58404760;FANTOM	0	.	58404611	58404612	0	2	46,1,	0,341,
chr14	58444037	58444297	chr14:58444037-58444297;FANTOM	0	.	58444281	58444282	0	2	230,1,	0,259,
chr14	58449709	58450271	chr14:58449709-58450271;FANTOM	1	.	58450030	58450031	0	2	249,168,	0,394,
chr14	58544876	58545175	chr14:58544876-58545175;FANTOM	0	.	58545023	58545024	0	2	88,91,	0,208,
chr14	58637905	58638297	chr14:58637905-58638297;FANTOM	4	.	58638124	58638125	0	2	49,1,	0,391,
chr14	58696034	58696356	chr14:58696034-58696356;NETCAGE	3	.	58696194	58696195	0,0,0	2	1,1	0,321
chr14	58705309	58705629	chr14:58705309-58705629;FANTOM	0	.	58705461	58705462	0	2	1,16,	0,304,
chr14	58719809	58720205	chr14:58719809-58720205;NETCAGE	4	.	58719898	58719899	0,0,0	2	1,217	0,179
chr14	58722146	58722568	chr14:58722146-58722568;NETCAGE	2	.	58722360	58722361	0,0,0	2	80,72	0,350
chr14	58726838	58727438	chr14:58726838-58727438;FANTOM	0	.	58727132	58727133	0	2	237,248,	0,352,
chr14	58748134	58748542	chr14:58748134-58748542;FANTOM	1	.	58748421	58748422	0	2	239,71,	0,337,
chr14	58766869	58767218	chr14:58766869-58767218;FANTOM	0	.	58767043	58767044	0	2	1,1,	0,348,
chr14	58911656	58911796	chr14:58911656-58911796;NETCAGE	7	.	58911726	58911727	0,0,0	2	3,1	0,139
chr14	58911911	58912089	chr14:58911911-58912089;FANTOM	0	.	58911999	58912000	0	2	1,1,	0,177,
chr14	59001974	59002022	chr14:59001974-59002022;FANTOM	0	.	59001997	59001998	0	2	1,1,	0,47,
chr14	59002332	59002438	chr14:59002332-59002438;FANTOM	0	.	59002383	59002384	0	2	1,3,	0,103,
chr14	59038978	59039284	chr14:59038978-59039284;FANTOM	0	.	59039130	59039131	0	2	1,1,	0,305,
chr14	59094580	59094799	chr14:59094580-59094799;FANTOM	0	.	59094663	59094664	0	2	1,52,	0,167,
chr14	59106687	59106948	chr14:59106687-59106948;FANTOM	0	.	59106734	59106735	0	2	1,166,	0,95,
chr14	59130535	59130927	chr14:59130535-59130927;FANTOM	0	.	59130731	59130732	0	2	2,1,	0,391,
chr14	59159760	59159979	chr14:59159760-59159979;FANTOM	0	.	59159849	59159850	0	2	1,40,	0,179,
chr14	59216036	59216189	chr14:59216036-59216189;FANTOM	1	.	59216095	59216096	0	2	3,36,	0,117,
chr14	59221069	59221139	chr14:59221069-59221139;FANTOM	0	.	59221082	59221083	0	2	2,44,	0,26,
chr14	59263627	59264117	chr14:59263627-59264117;NETCAGE	8	.	59263947	59263948	0,0,0	2	168,17	0,473
chr14	59330419	59330622	chr14:59330419-59330622;FANTOM	0	.	59330615	59330616	0	2	192,1,	0,202,
chr14	59420865	59420948	chr14:59420865-59420948;NETCAGE	8	.	59420913	59420914	0,0,0	2	15,1	0,82
chr14	59437040	59437236	chr14:59437040-59437236;NETCAGE	10	.	59437146	59437147	0,0,0	2	46,28	0,168
chr14	59517644	59517997	chr14:59517644-59517997;FANTOM	0	.	59517839	59517840	0	2	40,1,	0,352,
chr14	59556321	59556627	chr14:59556321-59556627;FANTOM	0	.	59556472	59556473	0	2	1,3,	0,303,
chr14	59565112	59565514	chr14:59565112-59565514;FANTOM	0	.	59565266	59565267	0	2	1,93,	0,309,
chr14	59628600	59628806	chr14:59628600-59628806;FANTOM	0	.	59628702	59628703	0	2	1,1,	0,205,
chr14	59654580	59654708	chr14:59654580-59654708;FANTOM	0	.	59654598	59654599	0	2	1,91,	0,37,
chr14	59656513	59656908	chr14:59656513-59656908;FANTOM	8	.	59656841	59656842	0	2	325,62,	0,333,
chr14	59742406	59742712	chr14:59742406-59742712;FANTOM	0	.	59742573	59742574	0	2	30,1,	0,305,
chr14	59744882	59745126	chr14:59744882-59745126;FANTOM	0	.	59745003	59745004	0	2	1,1,	0,243,
chr14	59768078	59768328	chr14:59768078-59768328;FANTOM	0	.	59768115	59768116	0	2	1,176,	0,74,
chr14	59788287	59788639	chr14:59788287-59788639;NETCAGE	2	.	59788463	59788464	0,0,0	2	3,1	0,351
chr14	59800555	59800809	chr14:59800555-59800809;FANTOM	4	.	59800630	59800631	0	2	30,133,	0,121,
chr14	59843722	59843972	chr14:59843722-59843972;NETCAGE	2	.	59843961	59843962	0,0,0	2	231,1	0,249
chr14	59861080	59861273	chr14:59861080-59861273;FANTOM	0	.	59861259	59861260	0	2	170,3,	0,190,
chr14	59874044	59874284	chr14:59874044-59874284;FANTOM	1	.	59874169	59874170	0	2	16,4,	0,236,
chr14	59908838	59908842	chr14:59908838-59908842;FANTOM	0	.	59908839	59908840	0	2	1,1,	0,3,
chr14	59949393	59949731	chr14:59949393-59949731;FANTOM	0	.	59949549	59949550	0	2	1,26,	0,312,
chr14	60061321	60061594	chr14:60061321-60061594;FANTOM	0	.	60061404	60061405	0	2	1,107,	0,166,
chr14	60074995	60075284	chr14:60074995-60075284;FANTOM	0	.	60075139	60075140	0	2	1,1,	0,288,
chr14	60166051	60166469	chr14:60166051-60166469;FANTOM	0	.	60166338	60166339	0	2	180,23,	0,395,
chr14	60168972	60169358	chr14:60168972-60169358;FANTOM	0	.	60169164	60169165	0	2	1,1,	0,385,
chr14	60189263	60189533	chr14:60189263-60189533;FANTOM	0	.	60189521	60189522	0	2	248,1,	0,269,
chr14	60214885	60214948	chr14:60214885-60214948;FANTOM	0	.	60214917	60214918	0	2	3,1,	0,62,
chr14	60309781	60310052	chr14:60309781-60310052;FANTOM	0	.	60309916	60309917	0	2	1,1,	0,270,
chr14	60316176	60316431	chr14:60316176-60316431;FANTOM	0	.	60316303	60316304	0	2	1,1,	0,254,
chr14	60330001	60330562	chr14:60330001-60330562;FANTOM	0	.	60330396	60330397	0	2	393,162,	0,399,
chr14	60388442	60388458	chr14:60388442-60388458;FANTOM	0	.	60388448	60388449	0	2	1,4,	0,12,
chr14	60392621	60392966	chr14:60392621-60392966;FANTOM	0	.	60392668	60392669	0	2	1,251,	0,94,
chr14	60618583	60618767	chr14:60618583-60618767;FANTOM	0	.	60618658	60618659	0	2	3,35,	0,149,
chr14	60629133	60629293	chr14:60629133-60629293;FANTOM	0	.	60629143	60629144	0	2	1,139,	0,21,
chr14	60670868	60671093	chr14:60670868-60671093;FANTOM	0	.	60670972	60670973	0	2	1,16,	0,209,
chr14	60672938	60673354	chr14:60672938-60673354;NETCAGE	34	.	60673033	60673034	0,0,0	2	37,262	0,154
chr14	60673553	60673733	chr14:60673553-60673733;FANTOM	0	.	60673670	60673671	0	2	57,1,	0,179,
chr14	60677232	60677648	chr14:60677232-60677648;NETCAGE	59	.	60677480	60677481	0,0,0	2	84,2	0,414
chr14	60679186	60679974	chr14:60679186-60679974;FANTOM	10	.	60679675	60679676	0	2	485,294,	0,494,
chr14	60686836	60687193	chr14:60686836-60687193;NETCAGE	20	.	60686998	60686999	0,0,0	2	75,106	0,251
chr14	60688290	60688489	chr14:60688290-60688489;NETCAGE	8	.	60688378	60688379	0,0,0	2	1,22	0,177
chr14	60776777	60777011	chr14:60776777-60777011;FANTOM	0	.	60776894	60776895	0	2	2,1,	0,233,
chr14	60778203	60778479	chr14:60778203-60778479;FANTOM	1	.	60778368	60778369	0	2	100,45,	0,231,
chr14	61108188	61108290	chr14:61108188-61108290;FANTOM	0	.	61108235	61108236	0	2	1,8,	0,94,
chr14	61113808	61113955	chr14:61113808-61113955;NETCAGE	2	.	61113868	61113869	0,0,0	2	1,26	0,121
chr14	61122184	61122613	chr14:61122184-61122613;FANTOM	2	.	61122501	61122502	0	2	261,54,	0,375,
chr14	61188145	61188381	chr14:61188145-61188381;FANTOM	0	.	61188262	61188263	0	2	1,1,	0,235,
chr14	61188472	61188761	chr14:61188472-61188761;FANTOM	0	.	61188675	61188676	0	2	119,1,	0,288,
chr14	61231715	61231818	chr14:61231715-61231818;NETCAGE	2	.	61231766	61231767	0,0,0	2	1,1	0,102
chr14	61356030	61356398	chr14:61356030-61356398;NETCAGE	13	.	61356150	61356151	0,0,0	2	15,141	0,227
chr14	61408817	61409141	chr14:61408817-61409141;NETCAGE	4	.	61408837	61408838	0,0,0	2	1,283	0,41
chr14	61456427	61456721	chr14:61456427-61456721;FANTOM	6	.	61456473	61456474	0	2	9,210,	0,84,
chr14	61547219	61547605	chr14:61547219-61547605;FANTOM	0	.	61547411	61547412	0	2	1,1,	0,385,
chr14	61568663	61568794	chr14:61568663-61568794;FANTOM	0	.	61568702	61568703	0	2	1,52,	0,79,
chr14	61568840	61569300	chr14:61568840-61569300;FANTOM	10	.	61569091	61569092	0	2	245,201,	0,259,
chr14	61570265	61570959	chr14:61570265-61570959;FANTOM	78	.	61570636	61570637	0	2	336,287,	0,407,
chr14	61571196	61571403	chr14:61571196-61571403;FANTOM	0	.	61571325	61571326	0	2	76,24,	0,183,
chr14	61599725	61599951	chr14:61599725-61599951;FANTOM	0	.	61599825	61599826	0	2	5,29,	0,197,
chr14	61612107	61612325	chr14:61612107-61612325;FANTOM	1	.	61612233	61612234	0	2	37,2,	0,216,
chr14	61645426	61645731	chr14:61645426-61645731;FANTOM	1	.	61645593	61645594	0	2	32,2,	0,303,
chr14	61652622	61652735	chr14:61652622-61652735;FANTOM	0	.	61652680	61652681	0	2	6,1,	0,112,
chr14	61654939	61655124	chr14:61654939-61655124;FANTOM	0	.	61655059	61655060	0	2	91,34,	0,151,
chr14	61781905	61782306	chr14:61781905-61782306;NETCAGE	2	.	61782215	61782216	0,0,0	2	222,1	0,400
chr14	61783771	61783957	chr14:61783771-61783957;NETCAGE	3	.	61783844	61783845	0,0,0	2	1,40	0,146
chr14	61784135	61784300	chr14:61784135-61784300;NETCAGE	2	.	61784217	61784218	0,0,0	2	1,1	0,164
chr14	61795045	61795395	chr14:61795045-61795395;FANTOM	0	.	61795254	61795255	0	2	182,113,	0,237,
chr14	61801031	61801197	chr14:61801031-61801197;FANTOM	0	.	61801067	61801068	0	2	20,113,	0,53,
chr14	61801818	61802258	chr14:61801818-61802258;FANTOM	6	.	61801924	61801925	0	2	95,322,	0,118,
chr14	61802565	61803086	chr14:61802565-61803086;FANTOM	17	.	61802822	61802823	0	2	250,256,	0,265,
chr14	61803783	61804036	chr14:61803783-61804036;FANTOM	1	.	61803881	61803882	0	2	2,58,	0,195,
chr14	61804524	61805115	chr14:61804524-61805115;FANTOM	8	.	61804706	61804707	0	2	173,399,	0,192,
chr14	61808896	61809049	chr14:61808896-61809049;FANTOM	0	.	61808906	61808907	0	2	3,135,	0,18,
chr14	61809267	61809583	chr14:61809267-61809583;FANTOM	1	.	61809344	61809345	0	2	64,224,	0,92,
chr14	61811731	61812149	chr14:61811731-61812149;FANTOM	6	.	61812029	61812030	0	2	244,64,	0,354,
chr14	61822624	61823005	chr14:61822624-61823005;FANTOM	0	.	61822698	61822699	0	2	6,237,	0,144,
chr14	61831813	61832066	chr14:61831813-61832066;FANTOM	0	.	61831888	61831889	0	2	75,177,	0,76,
chr14	61835138	61835562	chr14:61835138-61835562;NETCAGE	40	.	61835231	61835232	0,0,0	2	64,300	0,124
chr14	61855306	61855686	chr14:61855306-61855686;FANTOM	4	.	61855499	61855500	0	2	191,184,	0,196,
chr14	61865216	61865457	chr14:61865216-61865457;FANTOM	0	.	61865336	61865337	0	2	1,1,	0,240,
chr14	61873165	61873393	chr14:61873165-61873393;FANTOM	0	.	61873278	61873279	0	2	1,1,	0,227,
chr14	61888769	61889125	chr14:61888769-61889125;FANTOM	0	.	61888946	61888947	0	2	1,1,	0,355,
chr14	61904242	61904399	chr14:61904242-61904399;FANTOM	0	.	61904320	61904321	0	2	1,1,	0,156,
chr14	61905292	61907001	chr14:61905292-61907001;NETCAGE	26	.	61905728	61905729	0,0,0	2	421,1256	0,453
chr14	61911036	61911322	chr14:61911036-61911322;FANTOM	1	.	61911076	61911077	0	2	29,234,	0,52,
chr14	61926511	61926958	chr14:61926511-61926958;FANTOM	0	.	61926676	61926677	0	2	47,163,	0,284,
chr14	61928092	61928322	chr14:61928092-61928322;FANTOM	0	.	61928206	61928207	0	2	1,1,	0,229,
chr14	61933004	61933260	chr14:61933004-61933260;FANTOM	0	.	61933131	61933132	0	2	1,1,	0,255,
chr14	61934250	61934452	chr14:61934250-61934452;FANTOM	0	.	61934307	61934308	0	2	9,96,	0,106,
chr14	61937176	61937384	chr14:61937176-61937384;FANTOM	0	.	61937281	61937282	0	2	5,1,	0,207,
chr14	61938268	61939375	chr14:61938268-61939375;FANTOM	32	.	61939157	61939158	0	2	884,211,	0,896,
chr14	61939634	61940081	chr14:61939634-61940081;FANTOM	7	.	61939866	61939867	0	2	205,186,	0,261,
chr14	61944706	61945158	chr14:61944706-61945158;NETCAGE	8	.	61945114	61945115	0,0,0	2	396,30	0,422
chr14	61946614	61946719	chr14:61946614-61946719;FANTOM	0	.	61946666	61946667	0	2	1,1,	0,104,
chr14	61946856	61947374	chr14:61946856-61947374;FANTOM	4	.	61946993	61946994	0	2	111,354,	0,164,
chr14	61947858	61947992	chr14:61947858-61947992;NETCAGE	7	.	61947924	61947925	0,0,0	2	1,1	0,133
chr14	61948602	61948733	chr14:61948602-61948733;FANTOM	0	.	61948612	61948613	0	2	1,111,	0,20,
chr14	61956573	61957255	chr14:61956573-61957255;FANTOM	0	.	61956875	61956876	0	2	280,356,	0,326,
chr14	61960014	61960497	chr14:61960014-61960497;FANTOM	7	.	61960230	61960231	0	2	99,149,	0,334,
chr14	61960753	61960767	chr14:61960753-61960767;FANTOM	0	.	61960759	61960760	0	2	1,2,	0,12,
chr14	61966681	61966892	chr14:61966681-61966892;NETCAGE	4	.	61966763	61966764	0,0,0	2	79,125	0,86
chr14	61969529	61970113	chr14:61969529-61970113;FANTOM	5	.	61969733	61969734	0	2	198,373,	0,211,
chr14	61978357	61978646	chr14:61978357-61978646;FANTOM	1	.	61978425	61978426	0	2	20,172,	0,117,
chr14	61978878	61979019	chr14:61978878-61979019;FANTOM	26	.	61978951	61978952	0	2	36,30,	0,111,
chr14	61979288	61979588	chr14:61979288-61979588;FANTOM	0	.	61979393	61979394	0	2	51,140,	0,160,
chr14	61980898	61981080	chr14:61980898-61981080;FANTOM	0	.	61981007	61981008	0	2	40,2,	0,180,
chr14	61983792	61983968	chr14:61983792-61983968;FANTOM	0	.	61983884	61983885	0	2	10,1,	0,175,
chr14	61985151	61985397	chr14:61985151-61985397;FANTOM	3	.	61985316	61985317	0	2	110,24,	0,222,
chr14	61993253	61993443	chr14:61993253-61993443;FANTOM	0	.	61993273	61993274	0	2	1,149,	0,41,
chr14	61993702	61994099	chr14:61993702-61994099;FANTOM	1	.	61993767	61993768	0	2	23,288,	0,109,
chr14	62015577	62015884	chr14:62015577-62015884;FANTOM	0	.	62015775	62015776	0	2	91,1,	0,306,
chr14	62018127	62018466	chr14:62018127-62018466;FANTOM	6	.	62018302	62018303	0	2	163,151,	0,188,
chr14	62019661	62019948	chr14:62019661-62019948;NETCAGE	62	.	62019743	62019744	0,0,0	2	57,178	0,109
chr14	62025043	62025333	chr14:62025043-62025333;FANTOM	0	.	62025149	62025150	0	2	3,80,	0,210,
chr14	62026213	62026731	chr14:62026213-62026731;FANTOM	1	.	62026532	62026533	0	2	241,120,	0,398,
chr14	62032593	62032996	chr14:62032593-62032996;FANTOM	22	.	62032784	62032785	0	2	141,161,	0,242,
chr14	62034641	62035051	chr14:62034641-62035051;FANTOM	6	.	62034718	62034719	0	2	48,303,	0,107,
chr14	62035417	62035672	chr14:62035417-62035672;NETCAGE	2	.	62035646	62035647	0,0,0	2	205,1	0,254
chr14	62038360	62039132	chr14:62038360-62039132;NETCAGE	9	.	62038735	62038736	0,0,0	2	364,384	0,388
chr14	62040859	62041355	chr14:62040859-62041355;FANTOM	0	.	62041034	62041035	0	2	150,295,	0,201,
chr14	62045147	62045816	chr14:62045147-62045816;NETCAGE	15	.	62045225	62045226	0,0,0	2	48,559	0,110
chr14	62047423	62047480	chr14:62047423-62047480;NETCAGE	2	.	62047426	62047427	0,0,0	2	1,51	0,6
chr14	62051291	62051566	chr14:62051291-62051566;FANTOM	0	.	62051430	62051431	0	2	5,1,	0,274,
chr14	62052395	62052634	chr14:62052395-62052634;FANTOM	0	.	62052477	62052478	0	2	1,75,	0,164,
chr14	62052734	62053075	chr14:62052734-62053075;FANTOM	0	.	62053014	62053015	0	2	222,1,	0,340,
chr14	62053265	62053527	chr14:62053265-62053527;FANTOM	0	.	62053393	62053394	0	2	1,6,	0,256,
chr14	62058743	62058958	chr14:62058743-62058958;FANTOM	3	.	62058798	62058799	0	2	9,112,	0,103,
chr14	62061169	62061631	chr14:62061169-62061631;FANTOM	9	.	62061309	62061310	0	2	69,249,	0,213,
chr14	62065999	62066365	chr14:62065999-62066365;NETCAGE	5	.	62066006	62066007	0,0,0	2	1,351	0,15
chr14	62066520	62066831	chr14:62066520-62066831;FANTOM	0	.	62066674	62066675	0	2	1,3,	0,308,
chr14	62068950	62069250	chr14:62068950-62069250;FANTOM	6	.	62069098	62069099	0	2	97,99,	0,201,
chr14	62069550	62069793	chr14:62069550-62069793;FANTOM	0	.	62069671	62069672	0	2	1,1,	0,242,
chr14	62070604	62070799	chr14:62070604-62070799;FANTOM	18	.	62070700	62070701	0	2	3,5,	0,190,
chr14	62076216	62076332	chr14:62076216-62076332;FANTOM	0	.	62076273	62076274	0	2	1,1,	0,115,
chr14	62082808	62083073	chr14:62082808-62083073;FANTOM	0	.	62082920	62082921	0	2	1,41,	0,224,
chr14	62089115	62089124	chr14:62089115-62089124;FANTOM	0	.	62089119	62089120	0	2	1,1,	0,8,
chr14	62092032	62092339	chr14:62092032-62092339;FANTOM	0	.	62092185	62092186	0	2	1,1,	0,306,
chr14	62110411	62110684	chr14:62110411-62110684;FANTOM	0	.	62110505	62110506	0	2	1,85,	0,188,
chr14	62115448	62115553	chr14:62115448-62115553;FANTOM	0	.	62115500	62115501	0	2	1,1,	0,104,
chr14	62129212	62129618	chr14:62129212-62129618;FANTOM	2	.	62129521	62129522	0	2	219,6,	0,400,
chr14	62130240	62130667	chr14:62130240-62130667;FANTOM	3	.	62130543	62130544	0	2	266,86,	0,341,
chr14	62157799	62158071	chr14:62157799-62158071;FANTOM	1	.	62157920	62157921	0	2	1,29,	0,243,
chr14	62170336	62170562	chr14:62170336-62170562;FANTOM	0	.	62170448	62170449	0	2	1,1,	0,225,
chr14	62219407	62219640	chr14:62219407-62219640;FANTOM	6	.	62219495	62219496	0	2	38,94,	0,139,
chr14	62298450	62298645	chr14:62298450-62298645;FANTOM	1	.	62298528	62298529	0	2	38,76,	0,119,
chr14	62356722	62357080	chr14:62356722-62357080;NETCAGE	8	.	62356879	62356880	0,0,0	2	151,194	0,164
chr14	62454456	62454478	chr14:62454456-62454478;FANTOM	0	.	62454465	62454466	0	2	1,3,	0,19,
chr14	62625618	62625869	chr14:62625618-62625869;FANTOM	0	.	62625714	62625715	0	2	33,91,	0,160,
chr14	62636657	62636665	chr14:62636657-62636665;FANTOM	0	.	62636659	62636660	0	2	1,3,	0,5,
chr14	62672499	62672680	chr14:62672499-62672680;FANTOM	0	.	62672589	62672590	0	2	2,1,	0,180,
chr14	62923756	62924041	chr14:62923756-62924041;FANTOM	0	.	62923898	62923899	0	2	1,1,	0,284,
chr14	63088627	63088999	chr14:63088627-63088999;FANTOM	0	.	63088812	63088813	0	2	1,1,	0,371,
chr14	63159002	63159168	chr14:63159002-63159168;FANTOM	0	.	63159086	63159087	0	2	4,1,	0,165,
chr14	63170752	63171096	chr14:63170752-63171096;FANTOM	0	.	63170923	63170924	0	2	1,1,	0,343,
chr14	63236531	63236843	chr14:63236531-63236843;FANTOM	0	.	63236686	63236687	0	2	1,1,	0,311,
chr14	63420714	63420938	chr14:63420714-63420938;NETCAGE	2	.	63420825	63420826	0,0,0	2	1,1	0,223
chr14	63488032	63488346	chr14:63488032-63488346;NETCAGE	11	.	63488181	63488182	0,0,0	2	2,16	0,298
chr14	63519071	63519263	chr14:63519071-63519263;NETCAGE	2	.	63519256	63519257	0,0,0	2	180,1	0,191
chr14	63649772	63650101	chr14:63649772-63650101;FANTOM	0	.	63649936	63649937	0	2	1,1,	0,328,
chr14	63672722	63672819	chr14:63672722-63672819;FANTOM	0	.	63672770	63672771	0	2	1,1,	0,96,
chr14	63696416	63696592	chr14:63696416-63696592;FANTOM	0	.	63696503	63696504	0	2	1,1,	0,175,
chr14	63829601	63829975	chr14:63829601-63829975;FANTOM	0	.	63829788	63829789	0	2	3,1,	0,373,
chr14	63860849	63861246	chr14:63860849-63861246;NETCAGE	2	.	63861093	63861094	0,0,0	2	94,1	0,396
chr14	63894419	63894585	chr14:63894419-63894585;FANTOM	0	.	63894501	63894502	0	2	1,1,	0,165,
chr14	63983921	63984319	chr14:63983921-63984319;FANTOM	0	.	63984189	63984190	0	2	141,1,	0,397,
chr14	64067884	64068199	chr14:64067884-64068199;NETCAGE	6	.	64068104	64068105	0,0,0	2	139,12	0,303
chr14	64109095	64109326	chr14:64109095-64109326;FANTOM	0	.	64109155	64109156	0	2	1,111,	0,120,
chr14	64117169	64117293	chr14:64117169-64117293;FANTOM	0	.	64117243	64117244	0	2	27,1,	0,123,
chr14	64127452	64127596	chr14:64127452-64127596;NETCAGE	2	.	64127523	64127524	0,0,0	2	1,1	0,143
chr14	64130224	64130477	chr14:64130224-64130477;NETCAGE	12	.	64130362	64130363	0,0,0	2	67,43	0,210
chr14	64144701	64144896	chr14:64144701-64144896;FANTOM	0	.	64144791	64144792	0	2	1,15,	0,180,
chr14	64170371	64170528	chr14:64170371-64170528;FANTOM	0	.	64170449	64170450	0	2	2,1,	0,156,
chr14	64180685	64181078	chr14:64180685-64181078;FANTOM	0	.	64180881	64180882	0	2	1,1,	0,392,
chr14	64185455	64185764	chr14:64185455-64185764;FANTOM	2	.	64185677	64185678	0	2	141,4,	0,305,
chr14	64212671	64213083	chr14:64212671-64213083;NETCAGE	18	.	64212996	64212997	0,0,0	2	270,31	0,381
chr14	64214663	64214998	chr14:64214663-64214998;FANTOM	0	.	64214719	64214720	0	2	2,224,	0,111,
chr14	64215678	64216077	chr14:64215678-64216077;NETCAGE	7	.	64215768	64215769	0,0,0	2	48,265	0,134
chr14	64226293	64226426	chr14:64226293-64226426;NETCAGE	2	.	64226343	64226344	0,0,0	2	1,32	0,101
chr14	64262382	64262537	chr14:64262382-64262537;NETCAGE	25	.	64262461	64262462	0,0,0	2	15,10	0,145
chr14	64279695	64279796	chr14:64279695-64279796;FANTOM	0	.	64279745	64279746	0	2	1,1,	0,100,
chr14	64320785	64320937	chr14:64320785-64320937;FANTOM	13	.	64320841	64320842	0	2	42,80,	0,72,
chr14	64324216	64324732	chr14:64324216-64324732;FANTOM	0	.	64324421	64324422	0	2	118,223,	0,293,
chr14	64342094	64342269	chr14:64342094-64342269;FANTOM	0	.	64342169	64342170	0	2	3,27,	0,148,
chr14	64358003	64358294	chr14:64358003-64358294;FANTOM	0	.	64358234	64358235	0	2	173,1,	0,290,
chr14	64389993	64390283	chr14:64389993-64390283;NETCAGE	2	.	64390048	64390049	0,0,0	2	1,179	0,111
chr14	64403874	64404095	chr14:64403874-64404095;FANTOM	0	.	64403882	64403883	0	2	1,204,	0,17,
chr14	64584533	64584935	chr14:64584533-64584935;FANTOM	0	.	64584735	64584736	0	2	4,1,	0,401,
chr14	64670198	64670275	chr14:64670198-64670275;FANTOM	0	.	64670236	64670237	0	2	1,1,	0,76,
chr14	64677729	64677974	chr14:64677729-64677974;NETCAGE	2	.	64677957	64677958	0,0,0	2	214,1	0,244
chr14	64705009	64705329	chr14:64705009-64705329;FANTOM	0	.	64705169	64705170	0	2	2,1,	0,319,
chr14	64718005	64718040	chr14:64718005-64718040;FANTOM	0	.	64718031	64718032	0	2	19,1,	0,34,
chr14	64720777	64720916	chr14:64720777-64720916;FANTOM	0	.	64720846	64720847	0	2	1,1,	0,138,
chr14	64785764	64785913	chr14:64785764-64785913;FANTOM	0	.	64785838	64785839	0	2	1,1,	0,148,
chr14	64912318	64912487	chr14:64912318-64912487;FANTOM	2	.	64912429	64912430	0	2	67,12,	0,157,
chr14	64913299	64913571	chr14:64913299-64913571;NETCAGE	5	.	64913418	64913419	0,0,0	2	1,33	0,239
chr14	64928058	64928282	chr14:64928058-64928282;NETCAGE	10	.	64928161	64928162	0,0,0	2	1,17	0,207
chr14	64929205	64929278	chr14:64929205-64929278;NETCAGE	2	.	64929241	64929242	0,0,0	2	1,1	0,72
chr14	64930207	64930442	chr14:64930207-64930442;NETCAGE	3	.	64930359	64930360	0,0,0	2	72,1	0,234
chr14	64930819	64930954	chr14:64930819-64930954;NETCAGE	2	.	64930946	64930947	0,0,0	2	121,1	0,134
chr14	64968114	64968655	chr14:64968114-64968655;FANTOM	2	.	64968379	64968380	0	2	215,224,	0,317,
chr14	64975156	64975343	chr14:64975156-64975343;FANTOM	0	.	64975201	64975202	0	2	40,136,	0,51,
chr14	64976158	64976191	chr14:64976158-64976191;FANTOM	0	.	64976174	64976175	0	2	1,1,	0,32,
chr14	65006188	65006351	chr14:65006188-65006351;FANTOM	0	.	65006243	65006244	0	2	55,107,	0,56,
chr14	65035896	65036275	chr14:65035896-65036275;NETCAGE	3	.	65035964	65035965	0,0,0	2	20,262	0,117
chr14	65092159	65092497	chr14:65092159-65092497;NETCAGE	49	.	65092272	65092273	0,0,0	2	67,178	0,160
chr14	65115289	65115345	chr14:65115289-65115345;FANTOM	0	.	65115315	65115316	0	2	1,3,	0,53,
chr14	65121041	65121199	chr14:65121041-65121199;NETCAGE	8	.	65121103	65121104	0,0,0	2	9,41	0,117
chr14	65121699	65122212	chr14:65121699-65122212;FANTOM	0	.	65121863	65121864	0	2	158,341,	0,172,
chr14	65140427	65140812	chr14:65140427-65140812;FANTOM	2	.	65140645	65140646	0	2	155,102,	0,283,
chr14	65147051	65147198	chr14:65147051-65147198;FANTOM	0	.	65147124	65147125	0	2	1,1,	0,146,
chr14	65148642	65149174	chr14:65148642-65149174;FANTOM	0	.	65148979	65148980	0	2	275,132,	0,400,
chr14	65160126	65160318	chr14:65160126-65160318;FANTOM	0	.	65160219	65160220	0	2	5,9,	0,183,
chr14	65169606	65170310	chr14:65169606-65170310;FANTOM	2	.	65170031	65170032	0	2	387,239,	0,465,
chr14	65172114	65172865	chr14:65172114-65172865;FANTOM	3	.	65172413	65172414	0	2	248,399,	0,352,
chr14	65175295	65175757	chr14:65175295-65175757;FANTOM	2	.	65175502	65175503	0	2	172,218,	0,244,
chr14	65183829	65184271	chr14:65183829-65184271;NETCAGE	5	.	65184190	65184191	0,0,0	2	330,49	0,393
chr14	65187015	65187265	chr14:65187015-65187265;NETCAGE	34	.	65187147	65187148	0,0,0	2	106,91	0,159
chr14	65188213	65188427	chr14:65188213-65188427;NETCAGE	2	.	65188290	65188291	0,0,0	2	1,59	0,155
chr14	65189669	65189936	chr14:65189669-65189936;FANTOM	3	.	65189736	65189737	0	2	31,162,	0,105,
chr14	65192675	65192925	chr14:65192675-65192925;FANTOM	0	.	65192799	65192800	0	2	1,1,	0,249,
chr14	65193422	65193546	chr14:65193422-65193546;FANTOM	0	.	65193483	65193484	0	2	1,1,	0,123,
chr14	65224783	65224915	chr14:65224783-65224915;FANTOM	0	.	65224849	65224850	0	2	32,31,	0,101,
chr14	65229015	65229197	chr14:65229015-65229197;FANTOM	0	.	65229105	65229106	0	2	1,1,	0,181,
chr14	65229595	65229717	chr14:65229595-65229717;FANTOM	0	.	65229657	65229658	0	2	5,1,	0,121,
chr14	65231601	65231863	chr14:65231601-65231863;FANTOM	0	.	65231700	65231701	0	2	1,63,	0,199,
chr14	65256809	65256946	chr14:65256809-65256946;FANTOM	0	.	65256905	65256906	0	2	57,1,	0,136,
chr14	65272532	65272626	chr14:65272532-65272626;FANTOM	0	.	65272578	65272579	0	2	1,1,	0,93,
chr14	65273271	65273625	chr14:65273271-65273625;FANTOM	0	.	65273456	65273457	0	2	19,1,	0,353,
chr14	65293635	65294075	chr14:65293635-65294075;FANTOM	0	.	65293718	65293719	0	2	49,322,	0,118,
chr14	65324744	65324966	chr14:65324744-65324966;FANTOM	0	.	65324846	65324847	0	2	76,92,	0,130,
chr14	65345112	65345282	chr14:65345112-65345282;FANTOM	0	.	65345252	65345253	0	2	113,1,	0,169,
chr14	65347160	65347466	chr14:65347160-65347466;FANTOM	10	.	65347257	65347258	0	2	65,176,	0,130,
chr14	65394393	65394754	chr14:65394393-65394754;NETCAGE	6	.	65394500	65394501	0,0,0	2	12,158	0,203
chr14	65415896	65415920	chr14:65415896-65415920;NETCAGE	2	.	65415907	65415908	0,0,0	2	1,1	0,23
chr14	65421971	65422347	chr14:65421971-65422347;NETCAGE	2	.	65422158	65422159	0,0,0	2	1,1	0,375
chr14	65427533	65427871	chr14:65427533-65427871;NETCAGE	2	.	65427735	65427736	0,0,0	2	69,1	0,337
chr14	65428507	65428908	chr14:65428507-65428908;NETCAGE	2	.	65428707	65428708	0,0,0	2	1,1	0,400
chr14	65430950	65431139	chr14:65430950-65431139;NETCAGE	2	.	65431049	65431050	0,0,0	2	11,1	0,188
chr14	65432402	65432734	chr14:65432402-65432734;NETCAGE	6	.	65432636	65432637	0,0,0	2	219,81	0,251
chr14	65433642	65433804	chr14:65433642-65433804;NETCAGE	16	.	65433742	65433743	0,0,0	2	41,2	0,160
chr14	65434339	65434657	chr14:65434339-65434657;NETCAGE	2	.	65434417	65434418	0,0,0	2	15,175	0,143
chr14	65436712	65436886	chr14:65436712-65436886;NETCAGE	2	.	65436831	65436832	0,0,0	2	66,1	0,173
chr14	65437426	65438098	chr14:65437426-65438098;NETCAGE	9	.	65437870	65437871	0,0,0	2	378,161	0,511
chr14	65469693	65469823	chr14:65469693-65469823;FANTOM	0	.	65469757	65469758	0	2	1,1,	0,129,
chr14	65496736	65497003	chr14:65496736-65497003;NETCAGE	2	.	65496869	65496870	0,0,0	2	1,1	0,266
chr14	65511385	65511505	chr14:65511385-65511505;NETCAGE	2	.	65511444	65511445	0,0,0	2	1,1	0,119
chr14	65512172	65512469	chr14:65512172-65512469;FANTOM	0	.	65512320	65512321	0	2	1,1,	0,296,
chr14	65524481	65524844	chr14:65524481-65524844;FANTOM	0	.	65524561	65524562	0	2	1,203,	0,160,
chr14	65525721	65526064	chr14:65525721-65526064;FANTOM	0	.	65525892	65525893	0	2	1,1,	0,342,
chr14	65526498	65526840	chr14:65526498-65526840;NETCAGE	2	.	65526668	65526669	0,0,0	2	1,1	0,341
chr14	65546452	65546770	chr14:65546452-65546770;FANTOM	3	.	65546601	65546602	0	2	5,24,	0,294,
chr14	65585156	65585377	chr14:65585156-65585377;NETCAGE	2	.	65585273	65585274	0,0,0	2	15,1	0,220
chr14	65601506	65601634	chr14:65601506-65601634;FANTOM	0	.	65601522	65601523	0	2	1,96,	0,32,
chr14	65636145	65636439	chr14:65636145-65636439;FANTOM	1	.	65636336	65636337	0	2	91,2,	0,292,
chr14	65637410	65637773	chr14:65637410-65637773;FANTOM	11	.	65637586	65637587	0	2	168,178,	0,185,
chr14	65641048	65641253	chr14:65641048-65641253;FANTOM	0	.	65641170	65641171	0	2	81,41,	0,164,
chr14	65646610	65646795	chr14:65646610-65646795;FANTOM	0	.	65646765	65646766	0	2	128,1,	0,184,
chr14	65673021	65673400	chr14:65673021-65673400;FANTOM	3	.	65673225	65673226	0	2	118,87,	0,292,
chr14	65676815	65677190	chr14:65676815-65677190;FANTOM	5	.	65676898	65676899	0	2	21,229,	0,146,
chr14	65691594	65691779	chr14:65691594-65691779;FANTOM	0	.	65691730	65691731	0	2	90,1,	0,184,
chr14	65693567	65694080	chr14:65693567-65694080;NETCAGE	19	.	65693814	65693815	0,0,0	2	131,149	0,364
chr14	65696410	65696539	chr14:65696410-65696539;NETCAGE	2	.	65696432	65696433	0,0,0	2	1,84	0,45
chr14	65696590	65696913	chr14:65696590-65696913;NETCAGE	11	.	65696875	65696876	0,0,0	2	250,1	0,322
chr14	65698280	65698494	chr14:65698280-65698494;NETCAGE	25	.	65698387	65698388	0,0,0	2	101,99	0,115
chr14	65705173	65705467	chr14:65705173-65705467;FANTOM	0	.	65705274	65705275	0	2	1,92,	0,202,
chr14	65705887	65706189	chr14:65705887-65706189;FANTOM	0	.	65706011	65706012	0	2	1,53,	0,249,
chr14	65710565	65711133	chr14:65710565-65711133;FANTOM	0	.	65711130	65711131	0	2	564,1,	0,567,
chr14	65717940	65718310	chr14:65717940-65718310;FANTOM	0	.	65718035	65718036	0	2	1,179,	0,191,
chr14	65722117	65722532	chr14:65722117-65722532;FANTOM	3	.	65722423	65722424	0	2	291,92,	0,323,
chr14	65746592	65747003	chr14:65746592-65747003;FANTOM	6	.	65746787	65746788	0	2	4,23,	0,388,
chr14	65748716	65749124	chr14:65748716-65749124;FANTOM	3	.	65748895	65748896	0	2	131,179,	0,229,
chr14	65749378	65749653	chr14:65749378-65749653;FANTOM	0	.	65749573	65749574	0	2	119,2,	0,273,
chr14	65753666	65754098	chr14:65753666-65754098;NETCAGE	5	.	65753896	65753897	0,0,0	2	90,60	0,372
chr14	65757669	65757882	chr14:65757669-65757882;NETCAGE	3	.	65757751	65757752	0,0,0	2	23,71	0,142
chr14	65764743	65765139	chr14:65764743-65765139;NETCAGE	11	.	65764748	65764749	0,0,0	2	3,388	0,8
chr14	65779480	65779812	chr14:65779480-65779812;NETCAGE	2	.	65779703	65779704	0,0,0	2	116,1	0,331
chr14	65782537	65783009	chr14:65782537-65783009;NETCAGE	9	.	65782666	65782667	0,0,0	2	73,286	0,186
chr14	65787681	65787991	chr14:65787681-65787991;NETCAGE	2	.	65787848	65787849	0,0,0	2	26,1	0,309
chr14	65801624	65801887	chr14:65801624-65801887;FANTOM	0	.	65801777	65801778	0	2	46,1,	0,262,
chr14	65819787	65820189	chr14:65819787-65820189;NETCAGE	79	.	65820091	65820092	0,0,0	2	275,67	0,335
chr14	65823028	65823434	chr14:65823028-65823434;NETCAGE	7	.	65823127	65823128	0,0,0	2	1,208	0,198
chr14	65823799	65824144	chr14:65823799-65824144;NETCAGE	12	.	65824091	65824092	0,0,0	2	243,2	0,343
chr14	65905118	65905243	chr14:65905118-65905243;FANTOM	0	.	65905180	65905181	0	2	1,1,	0,124,
chr14	65959136	65959304	chr14:65959136-65959304;FANTOM	0	.	65959205	65959206	0	2	1,29,	0,139,
chr14	66065102	66065282	chr14:66065102-66065282;NETCAGE	3	.	66065159	66065160	0,0,0	2	1,66	0,114
chr14	66104549	66104610	chr14:66104549-66104610;FANTOM	0	.	66104579	66104580	0	2	1,1,	0,60,
chr14	66126309	66126626	chr14:66126309-66126626;FANTOM	0	.	66126332	66126333	0	2	9,279,	0,38,
chr14	66222424	66222569	chr14:66222424-66222569;NETCAGE	2	.	66222476	66222477	0,0,0	2	1,40	0,105
chr14	66313303	66313471	chr14:66313303-66313471;FANTOM	0	.	66313386	66313387	0	2	17,17,	0,151,
chr14	66335486	66335683	chr14:66335486-66335683;FANTOM	0	.	66335599	66335600	0	2	106,76,	0,121,
chr14	66393793	66393901	chr14:66393793-66393901;FANTOM	0	.	66393846	66393847	0	2	1,1,	0,107,
chr14	66394661	66394897	chr14:66394661-66394897;FANTOM	0	.	66394827	66394828	0	2	99,1,	0,235,
chr14	66448805	66449095	chr14:66448805-66449095;FANTOM	0	.	66448949	66448950	0	2	1,1,	0,289,
chr14	66498943	66499318	chr14:66498943-66499318;NETCAGE	8	.	66499091	66499092	0,0,0	2	136,213	0,162
chr14	66510769	66510922	chr14:66510769-66510922;FANTOM	0	.	66510840	66510841	0	2	1,10,	0,143,
chr14	66511264	66511273	chr14:66511264-66511273;FANTOM	0	.	66511268	66511269	0	2	1,1,	0,8,
chr14	66516389	66516661	chr14:66516389-66516661;FANTOM	0	.	66516524	66516525	0	2	1,1,	0,271,
chr14	66856568	66856818	chr14:66856568-66856818;FANTOM	0	.	66856762	66856763	0	2	140,1,	0,249,
chr14	66912712	66912753	chr14:66912712-66912753;FANTOM	0	.	66912716	66912717	0	2	4,36,	0,5,
chr14	67072359	67072519	chr14:67072359-67072519;NETCAGE	2	.	67072438	67072439	0,0,0	2	1,1	0,159
chr14	67087160	67087420	chr14:67087160-67087420;NETCAGE	33	.	67087216	67087217	0,0,0	2	19,166	0,94
chr14	67365208	67365262	chr14:67365208-67365262;NETCAGE	3	.	67365209	67365210	0,0,0	2	1,51	0,3
chr14	67416708	67417057	chr14:67416708-67417057;FANTOM	0	.	67416791	67416792	0	2	1,182,	0,167,
chr14	67478288	67478352	chr14:67478288-67478352;FANTOM	1	.	67478319	67478320	0	2	1,1,	0,63,
chr14	67537409	67537555	chr14:67537409-67537555;FANTOM	0	.	67537481	67537482	0	2	1,1,	0,145,
chr14	67562927	67563276	chr14:67562927-67563276;FANTOM	0	.	67562936	67562937	0	2	1,330,	0,19,
chr14	67728313	67728625	chr14:67728313-67728625;FANTOM	0	.	67728468	67728469	0	2	1,1,	0,311,
chr14	67735210	67735475	chr14:67735210-67735475;FANTOM	0	.	67735303	67735304	0	2	1,79,	0,186,
chr14	67742684	67742813	chr14:67742684-67742813;NETCAGE	7	.	67742748	67742749	0,0,0	2	2,1	0,128
chr14	67751261	67751573	chr14:67751261-67751573;FANTOM	0	.	67751280	67751281	0	2	4,276,	0,36,
chr14	67753613	67753913	chr14:67753613-67753913;NETCAGE	5	.	67753742	67753743	0,0,0	2	33,73	0,227
chr14	67761965	67762257	chr14:67761965-67762257;NETCAGE	2	.	67762074	67762075	0,0,0	2	1,74	0,218
chr14	67763054	67763337	chr14:67763054-67763337;NETCAGE	5	.	67763195	67763196	0,0,0	2	1,1	0,282
chr14	67763359	67763655	chr14:67763359-67763655;FANTOM	0	.	67763500	67763501	0	2	1,13,	0,283,
chr14	67771640	67771791	chr14:67771640-67771791;NETCAGE	2	.	67771644	67771645	0,0,0	2	1,142	0,9
chr14	67774949	67775062	chr14:67774949-67775062;FANTOM	2	.	67775002	67775003	0	2	1,6,	0,107,
chr14	67782928	67783170	chr14:67782928-67783170;NETCAGE	2	.	67783048	67783049	0,0,0	2	1,1	0,241
chr14	67793058	67793260	chr14:67793058-67793260;NETCAGE	4	.	67793182	67793183	0,0,0	2	49,1	0,201
chr14	67797778	67798050	chr14:67797778-67798050;NETCAGE	2	.	67797913	67797914	0,0,0	2	1,1	0,271
chr14	67809024	67809296	chr14:67809024-67809296;FANTOM	2	.	67809168	67809169	0	2	18,1,	0,271,
chr14	67959841	67959945	chr14:67959841-67959945;FANTOM	0	.	67959892	67959893	0	2	1,1,	0,103,
chr14	67998625	67999040	chr14:67998625-67999040;FANTOM	7	.	67998761	67998762	0	2	80,222,	0,193,
chr14	68002913	68003053	chr14:68002913-68003053;FANTOM	0	.	68002978	68002979	0	2	31,39,	0,101,
chr14	68005927	68006205	chr14:68005927-68006205;FANTOM	1	.	68006063	68006064	0	2	88,92,	0,186,
chr14	68033590	68034347	chr14:68033590-68034347;FANTOM	0	.	68033626	68033627	0	2	1,685,	0,72,
chr14	68147668	68147890	chr14:68147668-68147890;NETCAGE	17	.	68147824	68147825	0,0,0	2	97,5	0,217
chr14	68161499	68161767	chr14:68161499-68161767;FANTOM	7	.	68161615	68161616	0	2	49,83,	0,185,
chr14	68281633	68281808	chr14:68281633-68281808;FANTOM	0	.	68281769	68281770	0	2	99,1,	0,174,
chr14	68287378	68287611	chr14:68287378-68287611;NETCAGE	27	.	68287474	68287475	0,0,0	2	45,85	0,148
chr14	68319804	68320176	chr14:68319804-68320176;FANTOM	17	.	68320099	68320100	0	2	233,13,	0,359,
chr14	68320437	68320759	chr14:68320437-68320759;FANTOM	1	.	68320586	68320587	0	2	119,142,	0,180,
chr14	68335221	68335523	chr14:68335221-68335523;NETCAGE	7	.	68335388	68335389	0,0,0	2	34,1	0,301
chr14	68401119	68401532	chr14:68401119-68401532;NETCAGE	16	.	68401253	68401254	0,0,0	2	29,172	0,241
chr14	68407691	68408026	chr14:68407691-68408026;FANTOM	0	.	68407853	68407854	0	2	2,11,	0,324,
chr14	68408350	68408505	chr14:68408350-68408505;FANTOM	0	.	68408420	68408421	0	2	56,70,	0,85,
chr14	68409175	68409464	chr14:68409175-68409464;FANTOM	0	.	68409326	68409327	0	2	16,1,	0,288,
chr14	68420679	68421053	chr14:68420679-68421053;FANTOM	0	.	68420829	68420830	0	2	15,88,	0,286,
chr14	68430184	68431086	chr14:68430184-68431086;NETCAGE	39	.	68430838	68430839	0,0,0	2	605,197	0,705
chr14	68431145	68431760	chr14:68431145-68431760;FANTOM	0	.	68431179	68431180	0	2	28,573,	0,42,
chr14	68456427	68456429	chr14:68456427-68456429;FANTOM	0	.	68456427	68456428	0	2	1,1,	0,1,
chr14	68512040	68512480	chr14:68512040-68512480;NETCAGE	4	.	68512135	68512136	0,0,0	2	61,310	0,130
chr14	68529528	68529897	chr14:68529528-68529897;FANTOM	0	.	68529654	68529655	0	2	2,118,	0,251,
chr14	68552620	68552922	chr14:68552620-68552922;FANTOM	0	.	68552770	68552771	0	2	1,1,	0,301,
chr14	68555311	68555805	chr14:68555311-68555805;FANTOM	2	.	68555390	68555391	0	2	48,383,	0,111,
chr14	68555905	68556402	chr14:68555905-68556402;FANTOM	1	.	68556037	68556038	0	2	56,288,	0,209,
chr14	68571232	68571846	chr14:68571232-68571846;FANTOM	1	.	68571403	68571404	0	2	106,377,	0,237,
chr14	68604521	68604895	chr14:68604521-68604895;FANTOM	3	.	68604638	68604639	0	2	56,194,	0,180,
chr14	68607037	68607479	chr14:68607037-68607479;FANTOM	14	.	68607160	68607161	0	2	35,229,	0,213,
chr14	68610058	68610732	chr14:68610058-68610732;FANTOM	0	.	68610310	68610311	0	2	187,356,	0,318,
chr14	68613334	68613955	chr14:68613334-68613955;FANTOM	1	.	68613741	68613742	0	2	332,137,	0,484,
chr14	68614207	68614598	chr14:68614207-68614598;FANTOM	0	.	68614343	68614344	0	2	4,122,	0,269,
chr14	68631438	68631895	chr14:68631438-68631895;NETCAGE	7	.	68631591	68631592	0,0,0	2	113,263	0,194
chr14	68634149	68634509	chr14:68634149-68634509;FANTOM	0	.	68634346	68634347	0	2	37,1,	0,359,
chr14	68644384	68644906	chr14:68644384-68644906;FANTOM	0	.	68644389	68644390	0	2	3,513,	0,9,
chr14	68658646	68658820	chr14:68658646-68658820;FANTOM	0	.	68658747	68658748	0	2	30,1,	0,173,
chr14	68662623	68662933	chr14:68662623-68662933;FANTOM	0	.	68662777	68662778	0	2	1,2,	0,308,
chr14	68666573	68666719	chr14:68666573-68666719;FANTOM	0	.	68666627	68666628	0	2	1,38,	0,108,
chr14	68677466	68677903	chr14:68677466-68677903;FANTOM	0	.	68677625	68677626	0	2	98,215,	0,222,
chr14	68682472	68682745	chr14:68682472-68682745;FANTOM	0	.	68682617	68682618	0	2	19,1,	0,272,
chr14	68699331	68699744	chr14:68699331-68699744;FANTOM	5	.	68699519	68699520	0	2	91,126,	0,287,
chr14	68712620	68712855	chr14:68712620-68712855;FANTOM	0	.	68712737	68712738	0	2	1,1,	0,234,
chr14	68717033	68717146	chr14:68717033-68717146;FANTOM	0	.	68717096	68717097	0	2	16,1,	0,112,
chr14	68720004	68720020	chr14:68720004-68720020;FANTOM	0	.	68720011	68720012	0	2	1,1,	0,15,
chr14	68722501	68723068	chr14:68722501-68723068;NETCAGE	110	.	68722783	68722784	0,0,0	2	179,180	0,387
chr14	68733798	68734208	chr14:68733798-68734208;FANTOM	0	.	68733982	68733983	0	2	22,62,	0,348,
chr14	68734990	68735182	chr14:68734990-68735182;FANTOM	8	.	68735088	68735089	0	2	39,33,	0,159,
chr14	68746235	68746463	chr14:68746235-68746463;NETCAGE	2	.	68746348	68746349	0,0,0	2	1,1	0,227
chr14	68749669	68750047	chr14:68749669-68750047;FANTOM	0	.	68749942	68749943	0	2	170,1,	0,377,
chr14	68750140	68750526	chr14:68750140-68750526;FANTOM	1	.	68750391	68750392	0	2	215,97,	0,289,
chr14	68751701	68752141	chr14:68751701-68752141;NETCAGE	22	.	68751855	68751856	0,0,0	2	57,188	0,252
chr14	68752310	68752714	chr14:68752310-68752714;NETCAGE	3	.	68752521	68752522	0,0,0	2	87,67	0,337
chr14	68761622	68761910	chr14:68761622-68761910;NETCAGE	15	.	68761773	68761774	0,0,0	2	16,1	0,287
chr14	68772654	68774802	chr14:68772654-68774802;NETCAGE	40	.	68773676	68773677	0,0,0	2	1005,1107	0,1041
chr14	68775737	68776329	chr14:68775737-68776329;NETCAGE	11	.	68776067	68776068	0,0,0	2	308,239	0,353
chr14	68826345	68826913	chr14:68826345-68826913;FANTOM	0	.	68826627	68826628	0	2	245,248,	0,320,
chr14	68826924	68827193	chr14:68826924-68827193;NETCAGE	6	.	68827149	68827150	0,0,0	2	193,10	0,259
chr14	68827959	68828328	chr14:68827959-68828328;FANTOM	0	.	68828143	68828144	0	2	1,1,	0,368,
chr14	68830219	68830382	chr14:68830219-68830382;NETCAGE	3	.	68830283	68830284	0,0,0	2	1,35	0,128
chr14	68830652	68830772	chr14:68830652-68830772;FANTOM	0	.	68830711	68830712	0	2	1,1,	0,119,
chr14	68831089	68831428	chr14:68831089-68831428;FANTOM	3	.	68831315	68831316	0	2	144,30,	0,309,
chr14	68835621	68835756	chr14:68835621-68835756;FANTOM	0	.	68835700	68835701	0	2	25,1,	0,134,
chr14	68844207	68844566	chr14:68844207-68844566;FANTOM	10	.	68844275	68844276	0	2	22,243,	0,116,
chr14	68846841	68847380	chr14:68846841-68847380;FANTOM	0	.	68847068	68847069	0	2	171,255,	0,284,
chr14	68850156	68850330	chr14:68850156-68850330;FANTOM	0	.	68850198	68850199	0	2	32,120,	0,54,
chr14	68854562	68854827	chr14:68854562-68854827;FANTOM	0	.	68854694	68854695	0	2	1,1,	0,264,
chr14	68859560	68859834	chr14:68859560-68859834;FANTOM	0	.	68859665	68859666	0	2	91,154,	0,120,
chr14	68860375	68860378	chr14:68860375-68860378;FANTOM	0	.	68860376	68860377	0	2	1,1,	0,2,
chr14	68864007	68864486	chr14:68864007-68864486;FANTOM	0	.	68864181	68864182	0	2	110,240,	0,239,
chr14	68864511	68864831	chr14:68864511-68864831;FANTOM	2	.	68864663	68864664	0	2	39,54,	0,266,
chr14	68868650	68868995	chr14:68868650-68868995;FANTOM	4	.	68868703	68868704	0	2	7,244,	0,101,
chr14	68870731	68871233	chr14:68870731-68871233;FANTOM	2	.	68871107	68871108	0	2	350,99,	0,403,
chr14	68873274	68873547	chr14:68873274-68873547;FANTOM	0	.	68873348	68873349	0	2	28,152,	0,121,
chr14	68882312	68882693	chr14:68882312-68882693;FANTOM	0	.	68882502	68882503	0	2	1,1,	0,380,
chr14	68884830	68884917	chr14:68884830-68884917;FANTOM	0	.	68884874	68884875	0	2	3,1,	0,86,
chr14	68903483	68903615	chr14:68903483-68903615;FANTOM	0	.	68903548	68903549	0	2	1,1,	0,131,
chr14	68925660	68925982	chr14:68925660-68925982;FANTOM	1	.	68925836	68925837	0	2	148,116,	0,206,
chr14	68928051	68928068	chr14:68928051-68928068;FANTOM	0	.	68928058	68928059	0	2	1,2,	0,15,
chr14	68933312	68933746	chr14:68933312-68933746;FANTOM	2	.	68933511	68933512	0	2	176,210,	0,224,
chr14	68943032	68943562	chr14:68943032-68943562;FANTOM	9	.	68943134	68943135	0	2	59,384,	0,146,
chr14	68961774	68962026	chr14:68961774-68962026;FANTOM	0	.	68961863	68961864	0	2	3,75,	0,177,
chr14	68962460	68962538	chr14:68962460-68962538;NETCAGE	2	.	68962526	68962527	0,0,0	2	56,1	0,77
chr14	68973571	68973743	chr14:68973571-68973743;FANTOM	1	.	68973639	68973640	0	2	16,51,	0,121,
chr14	68974359	68974746	chr14:68974359-68974746;FANTOM	2	.	68974484	68974485	0	2	57,193,	0,194,
chr14	68981321	68981764	chr14:68981321-68981764;NETCAGE	94	.	68981493	68981494	0,0,0	2	100,198	0,245
chr14	68987766	68987894	chr14:68987766-68987894;FANTOM	1	.	68987824	68987825	0	2	1,11,	0,117,
chr14	68989370	68989709	chr14:68989370-68989709;FANTOM	0	.	68989576	68989577	0	2	75,1,	0,338,
chr14	69010932	69011443	chr14:69010932-69011443;FANTOM	1	.	69011158	69011159	0	2	147,204,	0,307,
chr14	69013502	69013901	chr14:69013502-69013901;FANTOM	1	.	69013729	69013730	0	2	198,142,	0,257,
chr14	69014304	69014714	chr14:69014304-69014714;FANTOM	17	.	69014452	69014453	0	2	99,212,	0,198,
chr14	69014972	69015327	chr14:69014972-69015327;FANTOM	4	.	69015082	69015083	0	2	28,162,	0,193,
chr14	69019496	69019664	chr14:69019496-69019664;FANTOM	0	.	69019579	69019580	0	2	1,1,	0,167,
chr14	69020088	69020455	chr14:69020088-69020455;FANTOM	0	.	69020137	69020138	0	2	1,268,	0,99,
chr14	69022058	69022216	chr14:69022058-69022216;FANTOM	0	.	69022136	69022137	0	2	1,1,	0,157,
chr14	69027140	69027449	chr14:69027140-69027449;NETCAGE	6	.	69027292	69027293	0,0,0	2	1,5	0,304
chr14	69027897	69028267	chr14:69027897-69028267;NETCAGE	3	.	69028136	69028137	0,0,0	2	133,24	0,346
chr14	69031331	69031674	chr14:69031331-69031674;NETCAGE	10	.	69031372	69031373	0,0,0	2	2,261	0,82
chr14	69032847	69032998	chr14:69032847-69032998;NETCAGE	2	.	69032859	69032860	0,0,0	2	1,126	0,25
chr14	69047219	69047274	chr14:69047219-69047274;FANTOM	0	.	69047246	69047247	0	2	1,1,	0,54,
chr14	69053850	69054170	chr14:69053850-69054170;FANTOM	0	.	69053953	69053954	0	2	1,113,	0,207,
chr14	69065409	69066172	chr14:69065409-69066172;FANTOM	11	.	69065452	69065453	0	2	16,691,	0,72,
chr14	69074131	69074173	chr14:69074131-69074173;NETCAGE	2	.	69074151	69074152	0,0,0	2	1,1	0,41
chr14	69076965	69077322	chr14:69076965-69077322;FANTOM	0	.	69077309	69077310	0	2	333,1,	0,356,
chr14	69104286	69104416	chr14:69104286-69104416;FANTOM	0	.	69104357	69104358	0	2	15,1,	0,129,
chr14	69105876	69106209	chr14:69105876-69106209;NETCAGE	2	.	69106042	69106043	0,0,0	2	1,1	0,332
chr14	69135791	69136207	chr14:69135791-69136207;NETCAGE	23	.	69136048	69136049	0,0,0	2	120,20	0,396
chr14	69143232	69143639	chr14:69143232-69143639;FANTOM	0	.	69143442	69143443	0	2	65,51,	0,356,
chr14	69145277	69145666	chr14:69145277-69145666;NETCAGE	2	.	69145349	69145350	0,0,0	2	1,245	0,144
chr14	69146573	69146748	chr14:69146573-69146748;FANTOM	0	.	69146649	69146650	0	2	1,23,	0,152,
chr14	69148442	69148779	chr14:69148442-69148779;FANTOM	0	.	69148610	69148611	0	2	1,1,	0,336,
chr14	69149155	69149350	chr14:69149155-69149350;FANTOM	1	.	69149271	69149272	0	2	55,16,	0,179,
chr14	69155852	69156106	chr14:69155852-69156106;FANTOM	0	.	69155978	69155979	0	2	1,1,	0,253,
chr14	69157785	69158016	chr14:69157785-69158016;FANTOM	0	.	69157884	69157885	0	2	36,68,	0,163,
chr14	69159987	69160257	chr14:69159987-69160257;FANTOM	4	.	69160133	69160134	0	2	94,71,	0,199,
chr14	69161300	69161452	chr14:69161300-69161452;FANTOM	0	.	69161355	69161356	0	2	1,41,	0,111,
chr14	69162018	69162337	chr14:69162018-69162337;FANTOM	15	.	69162186	69162187	0	2	120,102,	0,217,
chr14	69162598	69162770	chr14:69162598-69162770;FANTOM	0	.	69162708	69162709	0	2	51,1,	0,171,
chr14	69169939	69170184	chr14:69169939-69170184;FANTOM	11	.	69170013	69170014	0	2	20,115,	0,130,
chr14	69171648	69171749	chr14:69171648-69171749;FANTOM	0	.	69171698	69171699	0	2	1,1,	0,100,
chr14	69171999	69172408	chr14:69171999-69172408;FANTOM	0	.	69172197	69172198	0	2	1,13,	0,396,
chr14	69178388	69178777	chr14:69178388-69178777;FANTOM	0	.	69178556	69178557	0	2	1,53,	0,336,
chr14	69181651	69182330	chr14:69181651-69182330;FANTOM	0	.	69182099	69182100	0	2	427,209,	0,470,
chr14	69195496	69195736	chr14:69195496-69195736;FANTOM	0	.	69195568	69195569	0	2	1,95,	0,145,
chr14	69199843	69200146	chr14:69199843-69200146;FANTOM	22	.	69200010	69200011	0	2	162,129,	0,174,
chr14	69200999	69201425	chr14:69200999-69201425;FANTOM	3	.	69201272	69201273	0	2	231,109,	0,317,
chr14	69203432	69203557	chr14:69203432-69203557;FANTOM	0	.	69203503	69203504	0	2	20,1,	0,124,
chr14	69211654	69211802	chr14:69211654-69211802;FANTOM	0	.	69211727	69211728	0	2	1,1,	0,147,
chr14	69216365	69216576	chr14:69216365-69216576;FANTOM	0	.	69216462	69216463	0	2	2,18,	0,193,
chr14	69224405	69224743	chr14:69224405-69224743;FANTOM	3	.	69224666	69224667	0	2	195,10,	0,328,
chr14	69235165	69235315	chr14:69235165-69235315;FANTOM	0	.	69235239	69235240	0	2	1,1,	0,149,
chr14	69238585	69238703	chr14:69238585-69238703;FANTOM	1	.	69238645	69238646	0	2	6,2,	0,116,
chr14	69241519	69241814	chr14:69241519-69241814;FANTOM	1	.	69241671	69241672	0	2	17,7,	0,288,
chr14	69246726	69246992	chr14:69246726-69246992;FANTOM	20	.	69246941	69246942	0	2	211,45,	0,221,
chr14	69247587	69247770	chr14:69247587-69247770;FANTOM	1	.	69247676	69247677	0	2	1,4,	0,179,
chr14	69247986	69248278	chr14:69247986-69248278;FANTOM	1	.	69248130	69248131	0	2	118,120,	0,172,
chr14	69248827	69249033	chr14:69248827-69249033;FANTOM	0	.	69248911	69248912	0	2	1,38,	0,168,
chr14	69251306	69251504	chr14:69251306-69251504;FANTOM	0	.	69251404	69251405	0	2	1,1,	0,197,
chr14	69252204	69252483	chr14:69252204-69252483;FANTOM	0	.	69252313	69252314	0	2	1,60,	0,219,
chr14	69273394	69273496	chr14:69273394-69273496;NETCAGE	2	.	69273412	69273413	0,0,0	2	1,65	0,37
chr14	69274132	69274272	chr14:69274132-69274272;FANTOM	0	.	69274200	69274201	0	2	1,3,	0,137,
chr14	69281323	69281785	chr14:69281323-69281785;FANTOM	2	.	69281440	69281441	0	2	97,323,	0,139,
chr14	69287375	69287603	chr14:69287375-69287603;FANTOM	0	.	69287476	69287477	0	2	1,26,	0,202,
chr14	69287859	69287985	chr14:69287859-69287985;FANTOM	0	.	69287925	69287926	0	2	8,1,	0,125,
chr14	69289049	69289309	chr14:69289049-69289309;FANTOM	2	.	69289163	69289164	0	2	58,88,	0,172,
chr14	69291643	69291788	chr14:69291643-69291788;NETCAGE	10	.	69291737	69291738	0,0,0	2	49,4	0,141
chr14	69301401	69301774	chr14:69301401-69301774;FANTOM	1	.	69301726	69301727	0	2	280,1,	0,372,
chr14	69328763	69329130	chr14:69328763-69329130;FANTOM	0	.	69328946	69328947	0	2	1,1,	0,366,
chr14	69361596	69361764	chr14:69361596-69361764;FANTOM	0	.	69361691	69361692	0	2	24,1,	0,167,
chr14	69375089	69375464	chr14:69375089-69375464;NETCAGE	17	.	69375263	69375264	0,0,0	2	1,26	0,349
chr14	69377319	69377610	chr14:69377319-69377610;FANTOM	0	.	69377463	69377464	0	2	41,42,	0,249,
chr14	69391057	69391669	chr14:69391057-69391669;NETCAGE	14	.	69391360	69391361	0,0,0	2	181,185	0,427
chr14	69394861	69395248	chr14:69394861-69395248;FANTOM	0	.	69394897	69394898	0	2	1,315,	0,72,
chr14	69396600	69396876	chr14:69396600-69396876;FANTOM	5	.	69396794	69396795	0	2	152,38,	0,238,
chr14	69399139	69399257	chr14:69399139-69399257;FANTOM	0	.	69399201	69399202	0	2	9,1,	0,117,
chr14	69400981	69401191	chr14:69400981-69401191;FANTOM	1	.	69401072	69401073	0	2	11,38,	0,172,
chr14	69402735	69403079	chr14:69402735-69403079;FANTOM	1	.	69402842	69402843	0	2	1,129,	0,215,
chr14	69404659	69405002	chr14:69404659-69405002;FANTOM	6	.	69404944	69404945	0	2	240,12,	0,331,
chr14	69417007	69417266	chr14:69417007-69417266;FANTOM	0	.	69417042	69417043	0	2	4,192,	0,67,
chr14	69417780	69418181	chr14:69417780-69418181;FANTOM	18	.	69417963	69417964	0	2	97,130,	0,271,
chr14	69424468	69424783	chr14:69424468-69424783;FANTOM	1	.	69424641	69424642	0	2	145,112,	0,203,
chr14	69425235	69425583	chr14:69425235-69425583;FANTOM	0	.	69425527	69425528	0	2	239,1,	0,347,
chr14	69431862	69432453	chr14:69431862-69432453;NETCAGE	32	.	69432319	69432320	0,0,0	2	358,34	0,557
chr14	69434857	69435075	chr14:69434857-69435075;FANTOM	11	.	69434959	69434960	0	2	91,103,	0,115,
chr14	69472183	69472482	chr14:69472183-69472482;NETCAGE	4	.	69472283	69472284	0,0,0	2	30,127	0,172
chr14	69472543	69472713	chr14:69472543-69472713;FANTOM	3	.	69472612	69472613	0	2	10,40,	0,130,
chr14	69480728	69481224	chr14:69480728-69481224;FANTOM	0	.	69480922	69480923	0	2	169,275,	0,221,
chr14	69481669	69481898	chr14:69481669-69481898;FANTOM	3	.	69481807	69481808	0	2	98,50,	0,179,
chr14	69507227	69507425	chr14:69507227-69507425;FANTOM	0	.	69507308	69507309	0	2	10,45,	0,153,
chr14	69509495	69509713	chr14:69509495-69509713;FANTOM	0	.	69509604	69509605	0	2	3,1,	0,217,
chr14	69509891	69509993	chr14:69509891-69509993;FANTOM	0	.	69509975	69509976	0	2	68,1,	0,101,
chr14	69510270	69510546	chr14:69510270-69510546;FANTOM	0	.	69510494	69510495	0	2	175,1,	0,275,
chr14	69512620	69512951	chr14:69512620-69512951;FANTOM	0	.	69512698	69512699	0	2	30,204,	0,127,
chr14	69516483	69516670	chr14:69516483-69516670;FANTOM	0	.	69516576	69516577	0	2	1,1,	0,186,
chr14	69524252	69524453	chr14:69524252-69524453;FANTOM	0	.	69524352	69524353	0	2	1,1,	0,200,
chr14	69526614	69526916	chr14:69526614-69526916;FANTOM	0	.	69526757	69526758	0	2	1,16,	0,286,
chr14	69533449	69533600	chr14:69533449-69533600;FANTOM	0	.	69533522	69533523	0	2	1,5,	0,146,
chr14	69544472	69544808	chr14:69544472-69544808;FANTOM	0	.	69544637	69544638	0	2	1,6,	0,330,
chr14	69576488	69576915	chr14:69576488-69576915;FANTOM	0	.	69576680	69576681	0	2	41,82,	0,345,
chr14	69598076	69598493	chr14:69598076-69598493;FANTOM	0	.	69598217	69598218	0	2	44,177,	0,240,
chr14	69618210	69618757	chr14:69618210-69618757;FANTOM	19	.	69618359	69618360	0	2	85,332,	0,215,
chr14	69821681	69821846	chr14:69821681-69821846;FANTOM	1	.	69821783	69821784	0	2	67,27,	0,138,
chr14	69824337	69824587	chr14:69824337-69824587;FANTOM	0	.	69824469	69824470	0	2	19,3,	0,247,
chr14	69827406	69827624	chr14:69827406-69827624;NETCAGE	7	.	69827507	69827508	0,0,0	2	52,66	0,152
chr14	69851262	69851639	chr14:69851262-69851639;FANTOM	0	.	69851450	69851451	0	2	1,1,	0,376,
chr14	69867695	69867997	chr14:69867695-69867997;FANTOM	0	.	69867845	69867846	0	2	1,1,	0,301,
chr14	69913588	69913836	chr14:69913588-69913836;FANTOM	0	.	69913760	69913761	0	2	98,1,	0,247,
chr14	69999522	69999631	chr14:69999522-69999631;NETCAGE	2	.	69999576	69999577	0,0,0	2	1,1	0,108
chr14	70020113	70020453	chr14:70020113-70020453;FANTOM	0	.	70020281	70020282	0	2	1,4,	0,336,
chr14	70040679	70041071	chr14:70040679-70041071;FANTOM	0	.	70040781	70040782	0	2	43,230,	0,162,
chr14	70079600	70080000	chr14:70079600-70080000;FANTOM	0	.	70079701	70079702	0	2	1,197,	0,203,
chr14	70081383	70081681	chr14:70081383-70081681;FANTOM	2	.	70081507	70081508	0	2	109,158,	0,140,
chr14	70084595	70084938	chr14:70084595-70084938;NETCAGE	2	.	70084766	70084767	0,0,0	2	1,1	0,342
chr14	70099072	70099485	chr14:70099072-70099485;FANTOM	1	.	70099116	70099117	0	2	32,355,	0,58,
chr14	70104251	70104682	chr14:70104251-70104682;FANTOM	0	.	70104438	70104439	0	2	46,102,	0,329,
chr14	70105047	70105358	chr14:70105047-70105358;FANTOM	0	.	70105299	70105300	0	2	195,1,	0,310,
chr14	70109097	70109461	chr14:70109097-70109461;FANTOM	5	.	70109276	70109277	0	2	15,19,	0,345,
chr14	70110235	70110559	chr14:70110235-70110559;FANTOM	1	.	70110278	70110279	0	2	6,242,	0,82,
chr14	70110611	70110850	chr14:70110611-70110850;FANTOM	0	.	70110783	70110784	0	2	108,1,	0,238,
chr14	70115638	70115803	chr14:70115638-70115803;NETCAGE	4	.	70115710	70115711	0,0,0	2	43,62	0,103
chr14	70116783	70116977	chr14:70116783-70116977;FANTOM	0	.	70116878	70116879	0	2	1,4,	0,190,
chr14	70117660	70118062	chr14:70117660-70118062;NETCAGE	103	.	70117787	70117788	0,0,0	2	50,196	0,206
chr14	70121015	70121325	chr14:70121015-70121325;NETCAGE	5	.	70121081	70121082	0,0,0	2	1,178	0,132
chr14	70152055	70152259	chr14:70152055-70152259;FANTOM	2	.	70152140	70152141	0	2	43,76,	0,128,
chr14	70161683	70161933	chr14:70161683-70161933;FANTOM	4	.	70161783	70161784	0	2	80,128,	0,122,
chr14	70163679	70163968	chr14:70163679-70163968;NETCAGE	19	.	70163680	70163681	0,0,0	2	2,287	0,2
chr14	70168752	70169016	chr14:70168752-70169016;FANTOM	0	.	70168819	70168820	0	2	11,139,	0,125,
chr14	70183177	70183631	chr14:70183177-70183631;FANTOM	7	.	70183339	70183340	0	2	108,237,	0,217,
chr14	70186093	70186928	chr14:70186093-70186928;FANTOM	15	.	70186363	70186364	0	2	240,534,	0,301,
chr14	70251267	70251371	chr14:70251267-70251371;FANTOM	0	.	70251318	70251319	0	2	1,1,	0,103,
chr14	70251545	70251918	chr14:70251545-70251918;FANTOM	0	.	70251731	70251732	0	2	1,1,	0,372,
chr14	70276077	70276179	chr14:70276077-70276179;NETCAGE	3	.	70276142	70276143	0,0,0	2	30,1	0,101
chr14	70387825	70388214	chr14:70387825-70388214;FANTOM	0	.	70387981	70387982	0	2	1,76,	0,313,
chr14	70413790	70414156	chr14:70413790-70414156;NETCAGE	2	.	70413972	70413973	0,0,0	2	1,1	0,365
chr14	70447892	70448065	chr14:70447892-70448065;FANTOM	0	.	70447948	70447949	0	2	1,60,	0,113,
chr14	70452285	70452667	chr14:70452285-70452667;NETCAGE	3	.	70452420	70452421	0,0,0	2	3,114	0,268
chr14	70464665	70464959	chr14:70464665-70464959;FANTOM	1	.	70464730	70464731	0	2	16,178,	0,116,
chr14	70465984	70466470	chr14:70465984-70466470;FANTOM	7	.	70466190	70466191	0	2	101,173,	0,313,
chr14	70481302	70481693	chr14:70481302-70481693;NETCAGE	2	.	70481501	70481502	0,0,0	2	10,1	0,390
chr14	70555052	70555436	chr14:70555052-70555436;FANTOM	0	.	70555243	70555244	0	2	1,1,	0,383,
chr14	70575518	70575625	chr14:70575518-70575625;FANTOM	0	.	70575571	70575572	0	2	1,1,	0,106,
chr14	70618621	70618946	chr14:70618621-70618946;FANTOM	0	.	70618642	70618643	0	2	1,283,	0,42,
chr14	70627626	70628027	chr14:70627626-70628027;FANTOM	0	.	70627961	70627962	0	2	272,1,	0,400,
chr14	70700911	70701061	chr14:70700911-70701061;FANTOM	0	.	70700985	70700986	0	2	1,1,	0,149,
chr14	70706479	70706805	chr14:70706479-70706805;NETCAGE	2	.	70706641	70706642	0,0,0	2	1,1	0,325
chr14	70721475	70721660	chr14:70721475-70721660;NETCAGE	8	.	70721480	70721481	0,0,0	2	4,177	0,8
chr14	70737226	70737562	chr14:70737226-70737562;FANTOM	0	.	70737393	70737394	0	2	1,1,	0,335,
chr14	70803999	70804244	chr14:70803999-70804244;FANTOM	0	.	70804142	70804143	0	2	43,1,	0,244,
chr14	70820984	70821237	chr14:70820984-70821237;NETCAGE	3	.	70821139	70821140	0,0,0	2	62,4	0,249
chr14	70824704	70825103	chr14:70824704-70825103;NETCAGE	3	.	70824911	70824912	0,0,0	2	138,121	0,278
chr14	70844763	70845165	chr14:70844763-70845165;FANTOM	0	.	70845113	70845114	0	2	301,1,	0,401,
chr14	70941811	70941912	chr14:70941811-70941912;NETCAGE	4	.	70941859	70941860	0,0,0	2	1,4	0,97
chr14	71022218	71022570	chr14:71022218-71022570;FANTOM	0	.	71022393	71022394	0	2	1,1,	0,351,
chr14	71065896	71066285	chr14:71065896-71066285;NETCAGE	24	.	71066228	71066229	0,0,0	2	326,49	0,340
chr14	71109519	71109752	chr14:71109519-71109752;FANTOM	2	.	71109635	71109636	0	2	116,116,	0,117,
chr14	71128226	71128436	chr14:71128226-71128436;NETCAGE	4	.	71128307	71128308	0,0,0	2	44,91	0,119
chr14	71130340	71130625	chr14:71130340-71130625;FANTOM	1	.	71130447	71130448	0	2	42,111,	0,174,
chr14	71132254	71132379	chr14:71132254-71132379;FANTOM	2	.	71132335	71132336	0	2	54,15,	0,110,
chr14	71132658	71133174	chr14:71132658-71133174;NETCAGE	41	.	71132913	71132914	0,0,0	2	194,198	0,318
chr14	71158950	71159205	chr14:71158950-71159205;FANTOM	1	.	71159124	71159125	0	2	132,38,	0,217,
chr14	71164534	71164679	chr14:71164534-71164679;FANTOM	5	.	71164624	71164625	0	2	53,16,	0,129,
chr14	71173896	71174388	chr14:71173896-71174388;NETCAGE	9	.	71174198	71174199	0,0,0	2	242,128	0,364
chr14	71249264	71249522	chr14:71249264-71249522;FANTOM	0	.	71249392	71249393	0	2	1,1,	0,257,
chr14	71253294	71253580	chr14:71253294-71253580;FANTOM	0	.	71253436	71253437	0	2	1,1,	0,285,
chr14	71274638	71275201	chr14:71274638-71275201;NETCAGE	17	.	71275025	71275026	0,0,0	2	376,163	0,400
chr14	71288830	71289004	chr14:71288830-71289004;NETCAGE	2	.	71288975	71288976	0,0,0	2	119,1	0,173
chr14	71293584	71293960	chr14:71293584-71293960;FANTOM	0	.	71293771	71293772	0	2	1,1,	0,375,
chr14	71299127	71299472	chr14:71299127-71299472;NETCAGE	2	.	71299278	71299279	0,0,0	2	1,42	0,303
chr14	71315756	71315830	chr14:71315756-71315830;NETCAGE	2	.	71315793	71315794	0,0,0	2	3,1	0,73
chr14	71339015	71339368	chr14:71339015-71339368;NETCAGE	22	.	71339342	71339343	0,0,0	2	315,12	0,341
chr14	71348625	71348857	chr14:71348625-71348857;FANTOM	1	.	71348688	71348689	0	2	1,106,	0,126,
chr14	71349559	71349894	chr14:71349559-71349894;FANTOM	1	.	71349704	71349705	0	2	103,146,	0,189,
chr14	71349940	71350165	chr14:71349940-71350165;FANTOM	0	.	71350034	71350035	0	2	1,37,	0,188,
chr14	71353477	71353744	chr14:71353477-71353744;FANTOM	4	.	71353596	71353597	0	2	67,95,	0,172,
chr14	71355374	71355775	chr14:71355374-71355775;FANTOM	1	.	71355472	71355473	0	2	4,208,	0,193,
chr14	71425019	71425182	chr14:71425019-71425182;FANTOM	0	.	71425093	71425094	0	2	1,14,	0,149,
chr14	71475417	71475588	chr14:71475417-71475588;NETCAGE	6	.	71475502	71475503	0,0,0	2	1,1	0,170
chr14	71597612	71597844	chr14:71597612-71597844;NETCAGE	3	.	71597775	71597776	0,0,0	2	96,1	0,231
chr14	71695472	71695592	chr14:71695472-71695592;NETCAGE	3	.	71695532	71695533	0,0,0	2	2,1	0,119
chr14	71710428	71710751	chr14:71710428-71710751;FANTOM	0	.	71710652	71710653	0	2	128,1,	0,322,
chr14	71711284	71711362	chr14:71711284-71711362;FANTOM	0	.	71711293	71711294	0	2	1,59,	0,19,
chr14	71797093	71797681	chr14:71797093-71797681;FANTOM	1	.	71797288	71797289	0	2	189,385,	0,203,
chr14	71811948	71812060	chr14:71811948-71812060;FANTOM	0	.	71812003	71812004	0	2	1,1,	0,111,
chr14	71828206	71828408	chr14:71828206-71828408;FANTOM	1	.	71828271	71828272	0	2	5,75,	0,127,
chr14	71829962	71830512	chr14:71829962-71830512;FANTOM	9	.	71830223	71830224	0	2	239,265,	0,285,
chr14	71838643	71839069	chr14:71838643-71839069;FANTOM	4	.	71838908	71838909	0	2	247,142,	0,284,
chr14	71839144	71839386	chr14:71839144-71839386;FANTOM	4	.	71839256	71839257	0	2	33,50,	0,192,
chr14	71865475	71866239	chr14:71865475-71866239;FANTOM	127	.	71865921	71865922	0	2	422,293,	0,471,
chr14	71870372	71870659	chr14:71870372-71870659;FANTOM	0	.	71870455	71870456	0	2	1,121,	0,166,
chr14	71955425	71955735	chr14:71955425-71955735;FANTOM	0	.	71955596	71955597	0	2	35,1,	0,309,
chr14	71996595	71997083	chr14:71996595-71997083;FANTOM	2	.	71996702	71996703	0	2	98,370,	0,118,
chr14	72021176	72021324	chr14:72021176-72021324;FANTOM	1	.	72021236	72021237	0	2	45,72,	0,76,
chr14	72021992	72022911	chr14:72021992-72022911;FANTOM	1	.	72022767	72022768	0	2	654,21,	0,898,
chr14	72030553	72031150	chr14:72030553-72031150;NETCAGE	12	.	72030563	72030564	0,0,0	2	3,579	0,18
chr14	72050156	72050543	chr14:72050156-72050543;FANTOM	1	.	72050231	72050232	0	2	4,240,	0,147,
chr14	72083404	72083762	chr14:72083404-72083762;FANTOM	0	.	72083536	72083537	0	2	1,94,	0,264,
chr14	72099518	72099532	chr14:72099518-72099532;FANTOM	0	.	72099524	72099525	0	2	1,1,	0,13,
chr14	72322858	72323593	chr14:72322858-72323593;NETCAGE	31	.	72323227	72323228	0,0,0	2	351,347	0,388
chr14	72377642	72377923	chr14:72377642-72377923;FANTOM	0	.	72377782	72377783	0	2	1,1,	0,280,
chr14	72397692	72397730	chr14:72397692-72397730;FANTOM	0	.	72397710	72397711	0	2	1,2,	0,36,
chr14	72423806	72424082	chr14:72423806-72424082;FANTOM	0	.	72423939	72423940	0	2	1,9,	0,267,
chr14	72438276	72438928	chr14:72438276-72438928;FANTOM	0	.	72438439	72438440	0	2	1,325,	0,327,
chr14	72449033	72449388	chr14:72449033-72449388;NETCAGE	9	.	72449137	72449138	0,0,0	2	6,151	0,204
chr14	72530304	72530701	chr14:72530304-72530701;FANTOM	0	.	72530358	72530359	0	2	1,288,	0,109,
chr14	72602663	72602717	chr14:72602663-72602717;FANTOM	0	.	72602689	72602690	0	2	1,1,	0,53,
chr14	72631139	72631448	chr14:72631139-72631448;FANTOM	0	.	72631414	72631415	0	2	243,1,	0,308,
chr14	72650490	72650870	chr14:72650490-72650870;FANTOM	0	.	72650580	72650581	0	2	1,199,	0,181,
chr14	72667667	72667865	chr14:72667667-72667865;FANTOM	0	.	72667765	72667766	0	2	1,1,	0,197,
chr14	72736310	72736602	chr14:72736310-72736602;NETCAGE	2	.	72736456	72736457	0,0,0	2	3,1	0,291
chr14	72803283	72803396	chr14:72803283-72803396;NETCAGE	2	.	72803339	72803340	0,0,0	2	1,1	0,112
chr14	72830732	72831130	chr14:72830732-72831130;NETCAGE	2	.	72830931	72830932	0,0,0	2	3,1	0,397
chr14	72882899	72883252	chr14:72882899-72883252;FANTOM	0	.	72883075	72883076	0	2	1,1,	0,352,
chr14	72886764	72887025	chr14:72886764-72887025;FANTOM	0	.	72886894	72886895	0	2	1,1,	0,260,
chr14	72917855	72918493	chr14:72917855-72918493;NETCAGE	4	.	72917933	72917934	0,0,0	2	71,552	0,86
chr14	72923819	72924175	chr14:72923819-72924175;NETCAGE	2	.	72923996	72923997	0,0,0	2	1,1	0,355
chr14	72947723	72947870	chr14:72947723-72947870;NETCAGE	2	.	72947767	72947768	0,0,0	2	1,58	0,89
chr14	72985924	72986043	chr14:72985924-72986043;FANTOM	0	.	72985986	72985987	0	2	10,4,	0,115,
chr14	73026467	73026767	chr14:73026467-73026767;FANTOM	0	.	73026634	73026635	0	2	37,1,	0,299,
chr14	73083921	73084271	chr14:73083921-73084271;FANTOM	0	.	73084093	73084094	0	2	1,5,	0,345,
chr14	73093466	73093649	chr14:73093466-73093649;FANTOM	0	.	73093557	73093558	0	2	1,1,	0,182,
chr14	73100225	73100572	chr14:73100225-73100572;FANTOM	0	.	73100515	73100516	0	2	237,3,	0,344,
chr14	73110081	73110359	chr14:73110081-73110359;FANTOM	0	.	73110170	73110171	0	2	36,134,	0,144,
chr14	73117578	73117676	chr14:73117578-73117676;NETCAGE	2	.	73117633	73117634	0,0,0	2	14,1	0,97
chr14	73131912	73132517	chr14:73131912-73132517;FANTOM	0	.	73132074	73132075	0	2	153,432,	0,173,
chr14	73133487	73133748	chr14:73133487-73133748;FANTOM	0	.	73133629	73133630	0	2	25,1,	0,260,
chr14	73319855	73320202	chr14:73319855-73320202;FANTOM	0	.	73320118	73320119	0	2	182,1,	0,346,
chr14	73373247	73373392	chr14:73373247-73373392;FANTOM	0	.	73373371	73373372	0	2	106,1,	0,144,
chr14	73373707	73373810	chr14:73373707-73373810;NETCAGE	2	.	73373758	73373759	0,0,0	2	1,1	0,102
chr14	73382997	73383229	chr14:73382997-73383229;NETCAGE	28	.	73383105	73383106	0,0,0	2	52,67	0,165
chr14	73391030	73391383	chr14:73391030-73391383;FANTOM	0	.	73391206	73391207	0	2	1,1,	0,352,
chr14	73428321	73428832	chr14:73428321-73428832;NETCAGE	19	.	73428423	73428424	0,0,0	2	99,404	0,107
chr14	73432324	73432541	chr14:73432324-73432541;NETCAGE	2	.	73432432	73432433	0,0,0	2	1,1	0,216
chr14	73585185	73585324	chr14:73585185-73585324;FANTOM	0	.	73585254	73585255	0	2	1,1,	0,138,
chr14	73595262	73595380	chr14:73595262-73595380;FANTOM	0	.	73595320	73595321	0	2	1,1,	0,117,
chr14	73641887	73642279	chr14:73641887-73642279;NETCAGE	2	.	73642082	73642083	0,0,0	2	1,1	0,391
chr14	73657191	73657481	chr14:73657191-73657481;FANTOM	0	.	73657336	73657337	0	2	2,1,	0,289,
chr14	73695241	73695452	chr14:73695241-73695452;FANTOM	2	.	73695328	73695329	0	2	4,40,	0,171,
chr14	73699013	73699355	chr14:73699013-73699355;FANTOM	0	.	73699166	73699167	0	2	1,36,	0,306,
chr14	73702121	73702534	chr14:73702121-73702534;NETCAGE	5	.	73702195	73702196	0,0,0	2	1,264	0,149
chr14	73713446	73713691	chr14:73713446-73713691;NETCAGE	2	.	73713645	73713646	0,0,0	2	156,1	0,244
chr14	73735985	73736005	chr14:73735985-73736005;NETCAGE	2	.	73735994	73735995	0,0,0	2	1,2	0,18
chr14	73736827	73737089	chr14:73736827-73737089;NETCAGE	19	.	73736899	73736900	0,0,0	2	31,147	0,115
chr14	73824884	73825148	chr14:73824884-73825148;FANTOM	0	.	73825018	73825019	0	2	7,1,	0,263,
chr14	73826978	73827275	chr14:73826978-73827275;FANTOM	0	.	73827126	73827127	0	2	1,1,	0,296,
chr14	73919503	73919783	chr14:73919503-73919783;FANTOM	0	.	73919742	73919743	0	2	200,1,	0,279,
chr14	73931867	73932085	chr14:73931867-73932085;FANTOM	4	.	73931963	73931964	0	2	14,38,	0,180,
chr14	73932564	73932865	chr14:73932564-73932865;FANTOM	54	.	73932774	73932775	0	2	190,70,	0,231,
chr14	73934074	73934542	chr14:73934074-73934542;FANTOM	60	.	73934229	73934230	0	2	113,269,	0,199,
chr14	73951933	73952085	chr14:73951933-73952085;FANTOM	0	.	73952008	73952009	0	2	1,1,	0,151,
chr14	73993399	73993484	chr14:73993399-73993484;NETCAGE	2	.	73993445	73993446	0,0,0	2	10,1	0,84
chr14	74082560	74082738	chr14:74082560-74082738;NETCAGE	3	.	74082654	74082655	0,0,0	2	13,1	0,177
chr14	74129390	74129561	chr14:74129390-74129561;NETCAGE	4	.	74129483	74129484	0,0,0	2	18,1	0,170
chr14	74140666	74140779	chr14:74140666-74140779;FANTOM	0	.	74140722	74140723	0	2	1,1,	0,112,
chr14	74207610	74207866	chr14:74207610-74207866;FANTOM	0	.	74207659	74207660	0	2	1,157,	0,99,
chr14	74208106	74208498	chr14:74208106-74208498;FANTOM	1	.	74208297	74208298	0	2	1,10,	0,382,
chr14	74210197	74210586	chr14:74210197-74210586;FANTOM	2	.	74210512	74210513	0	2	299,57,	0,332,
chr14	74220065	74220506	chr14:74220065-74220506;FANTOM	6	.	74220202	74220203	0	2	113,279,	0,162,
chr14	74220862	74221204	chr14:74220862-74221204;FANTOM	3	.	74221001	74221002	0	2	105,167,	0,175,
chr14	74224542	74224784	chr14:74224542-74224784;FANTOM	0	.	74224662	74224663	0	2	1,1,	0,241,
chr14	74224982	74225468	chr14:74224982-74225468;FANTOM	0	.	74225100	74225101	0	2	90,338,	0,148,
chr14	74228325	74228451	chr14:74228325-74228451;FANTOM	4	.	74228377	74228378	0	2	12,32,	0,94,
chr14	74228460	74228789	chr14:74228460-74228789;FANTOM	0	.	74228680	74228681	0	2	114,1,	0,328,
chr14	74229197	74229543	chr14:74229197-74229543;FANTOM	4	.	74229333	74229334	0	2	120,193,	0,153,
chr14	74235090	74235238	chr14:74235090-74235238;FANTOM	0	.	74235163	74235164	0	2	1,2,	0,146,
chr14	74237437	74237571	chr14:74237437-74237571;FANTOM	0	.	74237503	74237504	0	2	1,1,	0,133,
chr14	74238517	74238805	chr14:74238517-74238805;FANTOM	0	.	74238732	74238733	0	2	144,1,	0,287,
chr14	74251357	74251756	chr14:74251357-74251756;NETCAGE	8	.	74251700	74251701	0,0,0	2	325,36	0,363
chr14	74252099	74252503	chr14:74252099-74252503;FANTOM	1	.	74252341	74252342	0	2	227,145,	0,259,
chr14	74411944	74412247	chr14:74411944-74412247;NETCAGE	4	.	74412088	74412089	0,0,0	2	1,15	0,288
chr14	74444546	74444868	chr14:74444546-74444868;NETCAGE	3	.	74444816	74444817	0,0,0	2	221,1	0,321
chr14	74463880	74464341	chr14:74463880-74464341;NETCAGE	18	.	74464235	74464236	0,0,0	2	297,46	0,415
chr14	74464872	74465056	chr14:74464872-74465056;NETCAGE	2	.	74464963	74464964	0,0,0	2	1,1	0,183
chr14	74607211	74607609	chr14:74607211-74607609;FANTOM	0	.	74607409	74607410	0	2	1,1,	0,397,
chr14	74741846	74742137	chr14:74741846-74742137;FANTOM	0	.	74741994	74741995	0	2	8,1,	0,290,
chr14	74793012	74793450	chr14:74793012-74793450;FANTOM	2	.	74793308	74793309	0	2	217,61,	0,377,
chr14	74868129	74868261	chr14:74868129-74868261;FANTOM	0	.	74868194	74868195	0	2	1,1,	0,131,
chr14	74868763	74868996	chr14:74868763-74868996;FANTOM	0	.	74868886	74868887	0	2	43,29,	0,204,
chr14	74895937	74896288	chr14:74895937-74896288;FANTOM	0	.	74896121	74896122	0	2	20,1,	0,350,
chr14	74918684	74918707	chr14:74918684-74918707;FANTOM	0	.	74918695	74918696	0	2	3,3,	0,20,
chr14	74949377	74949710	chr14:74949377-74949710;FANTOM	0	.	74949543	74949544	0	2	1,1,	0,332,
chr14	74954618	74954759	chr14:74954618-74954759;FANTOM	0	.	74954688	74954689	0	2	1,1,	0,140,
chr14	74981330	74981609	chr14:74981330-74981609;FANTOM	5	.	74981542	74981543	0	2	166,19,	0,260,
chr14	75015716	75015962	chr14:75015716-75015962;FANTOM	0	.	75015838	75015839	0	2	1,1,	0,245,
chr14	75029721	75029877	chr14:75029721-75029877;NETCAGE	2	.	75029817	75029818	0,0,0	2	39,1	0,155
chr14	75033495	75033781	chr14:75033495-75033781;FANTOM	17	.	75033699	75033700	0	2	154,30,	0,256,
chr14	75037027	75037351	chr14:75037027-75037351;FANTOM	2	.	75037158	75037159	0	2	28,88,	0,236,
chr14	75038441	75039020	chr14:75038441-75039020;FANTOM	7	.	75038724	75038725	0	2	222,234,	0,345,
chr14	75040596	75041021	chr14:75040596-75041021;FANTOM	1	.	75040861	75040862	0	2	108,1,	0,424,
chr14	75041346	75041756	chr14:75041346-75041756;FANTOM	1	.	75041609	75041610	0	2	211,93,	0,317,
chr14	75059529	75060083	chr14:75059529-75060083;FANTOM	0	.	75059742	75059743	0	2	158,285,	0,269,
chr14	75061819	75062011	chr14:75061819-75062011;FANTOM	0	.	75061937	75061938	0	2	46,1,	0,191,
chr14	75063394	75063798	chr14:75063394-75063798;FANTOM	1	.	75063524	75063525	0	2	46,188,	0,216,
chr14	75084188	75084360	chr14:75084188-75084360;FANTOM	5	.	75084253	75084254	0	2	15,55,	0,117,
chr14	75086409	75086922	chr14:75086409-75086922;FANTOM	2	.	75086552	75086553	0	2	86,311,	0,202,
chr14	75087327	75087770	chr14:75087327-75087770;FANTOM	3	.	75087538	75087539	0	2	76,96,	0,347,
chr14	75118827	75119088	chr14:75118827-75119088;FANTOM	0	.	75118957	75118958	0	2	1,1,	0,260,
chr14	75125565	75125963	chr14:75125565-75125963;FANTOM	0	.	75125763	75125764	0	2	1,1,	0,397,
chr14	75405682	75405881	chr14:75405682-75405881;NETCAGE	3	.	75405739	75405740	0,0,0	2	1,84	0,115
chr14	75406513	75406633	chr14:75406513-75406633;FANTOM	0	.	75406574	75406575	0	2	5,1,	0,119,
chr14	75417629	75417882	chr14:75417629-75417882;NETCAGE	17	.	75417725	75417726	0,0,0	2	47,107	0,146
chr14	75423365	75423745	chr14:75423365-75423745;FANTOM	0	.	75423622	75423623	0	2	137,1,	0,379,
chr14	75447372	75447747	chr14:75447372-75447747;FANTOM	0	.	75447563	75447564	0	2	9,1,	0,374,
chr14	75448208	75448549	chr14:75448208-75448549;FANTOM	0	.	75448378	75448379	0	2	1,1,	0,340,
chr14	75478914	75479217	chr14:75478914-75479217;NETCAGE	2	.	75479065	75479066	0,0,0	2	1,1	0,302
chr14	75491919	75492089	chr14:75491919-75492089;FANTOM	2	.	75492032	75492033	0	2	102,44,	0,126,
chr14	75492523	75492557	chr14:75492523-75492557;FANTOM	0	.	75492544	75492545	0	2	10,1,	0,33,
chr14	75521336	75521721	chr14:75521336-75521721;FANTOM	1	.	75521671	75521672	0	2	287,1,	0,384,
chr14	75592667	75593037	chr14:75592667-75593037;FANTOM	1	.	75593003	75593004	0	2	307,3,	0,367,
chr14	75607767	75608156	chr14:75607767-75608156;FANTOM	2	.	75607956	75607957	0	2	124,133,	0,256,
chr14	75638580	75638649	chr14:75638580-75638649;FANTOM	0	.	75638614	75638615	0	2	1,1,	0,68,
chr14	75644862	75644871	chr14:75644862-75644871;FANTOM	0	.	75644866	75644867	0	2	1,1,	0,8,
chr14	75649674	75650038	chr14:75649674-75650038;FANTOM	0	.	75649825	75649826	0	2	1,62,	0,302,
chr14	75650288	75650669	chr14:75650288-75650669;NETCAGE	3	.	75650477	75650478	0,0,0	2	1,2	0,379
chr14	75655329	75655670	chr14:75655329-75655670;FANTOM	2	.	75655518	75655519	0	2	48,10,	0,331,
chr14	75667310	75667434	chr14:75667310-75667434;NETCAGE	3	.	75667432	75667433	0,0,0	2	123,1	0,123
chr14	75688633	75689211	chr14:75688633-75689211;FANTOM	0	.	75688967	75688968	0	2	277,186,	0,392,
chr14	75696277	75696613	chr14:75696277-75696613;NETCAGE	3	.	75696476	75696477	0,0,0	2	148,84	0,252
chr14	75696846	75697117	chr14:75696846-75697117;NETCAGE	3	.	75697107	75697108	0,0,0	2	255,3	0,268
chr14	75697272	75697400	chr14:75697272-75697400;FANTOM	0	.	75697328	75697329	0	2	4,18,	0,110,
chr14	75699371	75699558	chr14:75699371-75699558;FANTOM	0	.	75699523	75699524	0	2	120,1,	0,186,
chr14	75701379	75701456	chr14:75701379-75701456;FANTOM	0	.	75701413	75701414	0	2	1,9,	0,68,
chr14	75704218	75704581	chr14:75704218-75704581;FANTOM	0	.	75704340	75704341	0	2	44,161,	0,202,
chr14	75714210	75714571	chr14:75714210-75714571;FANTOM	0	.	75714298	75714299	0	2	1,185,	0,176,
chr14	75716219	75717010	chr14:75716219-75717010;FANTOM	7	.	75716483	75716484	0	2	179,440,	0,351,
chr14	75719293	75719395	chr14:75719293-75719395;FANTOM	0	.	75719343	75719344	0	2	1,1,	0,101,
chr14	75721756	75722023	chr14:75721756-75722023;FANTOM	0	.	75721797	75721798	0	2	1,185,	0,82,
chr14	75730802	75730998	chr14:75730802-75730998;NETCAGE	11	.	75730968	75730969	0,0,0	2	141,3	0,193
chr14	75740024	75740353	chr14:75740024-75740353;FANTOM	0	.	75740050	75740051	0	2	1,277,	0,52,
chr14	75741549	75742051	chr14:75741549-75742051;FANTOM	71	.	75741729	75741730	0	2	142,282,	0,220,
chr14	75743531	75744812	chr14:75743531-75744812;NETCAGE	30	.	75743930	75743931	0,0,0	2	376,858	0,423
chr14	75750758	75751180	chr14:75750758-75751180;FANTOM	25	.	75750883	75750884	0	2	43,213,	0,209,
chr14	75756545	75756986	chr14:75756545-75756986;NETCAGE	34	.	75756699	75756700	0,0,0	2	60,192	0,249
chr14	75761897	75762132	chr14:75761897-75762132;FANTOM	1	.	75762063	75762064	0	2	133,35,	0,200,
chr14	75764194	75764310	chr14:75764194-75764310;FANTOM	0	.	75764254	75764255	0	2	7,1,	0,115,
chr14	75765423	75765482	chr14:75765423-75765482;NETCAGE	2	.	75765433	75765434	0,0,0	2	1,39	0,20
chr14	75765697	75765964	chr14:75765697-75765964;FANTOM	4	.	75765860	75765861	0	2	89,29,	0,238,
chr14	75768536	75769006	chr14:75768536-75769006;FANTOM	1	.	75768682	75768683	0	2	102,279,	0,191,
chr14	75777354	75777713	chr14:75777354-75777713;FANTOM	1	.	75777591	75777592	0	2	149,33,	0,326,
chr14	75800922	75801146	chr14:75800922-75801146;FANTOM	0	.	75801056	75801057	0	2	93,47,	0,177,
chr14	75805872	75806011	chr14:75805872-75806011;FANTOM	0	.	75805940	75805941	0	2	1,2,	0,137,
chr14	75807748	75807969	chr14:75807748-75807969;FANTOM	7	.	75807862	75807863	0	2	35,27,	0,194,
chr14	75808435	75808603	chr14:75808435-75808603;FANTOM	0	.	75808524	75808525	0	2	12,1,	0,167,
chr14	75868229	75868350	chr14:75868229-75868350;FANTOM	0	.	75868293	75868294	0	2	10,1,	0,120,
chr14	75895584	75896216	chr14:75895584-75896216;NETCAGE	13	.	75895957	75895958	0,0,0	2	293,178	0,454
chr14	75905194	75905679	chr14:75905194-75905679;NETCAGE	2	.	75905352	75905353	0,0,0	2	141,309	0,176
chr14	75917144	75917412	chr14:75917144-75917412;NETCAGE	4	.	75917266	75917267	0,0,0	2	1,24	0,244
chr14	75920164	75920191	chr14:75920164-75920191;FANTOM	0	.	75920177	75920178	0	2	1,1,	0,26,
chr14	75923085	75923258	chr14:75923085-75923258;NETCAGE	18	.	75923133	75923134	0,0,0	2	28,103	0,70
chr14	75959233	75959611	chr14:75959233-75959611;NETCAGE	4	.	75959294	75959295	0,0,0	2	1,256	0,122
chr14	75959707	75960118	chr14:75959707-75960118;NETCAGE	5	.	75960035	75960036	0,0,0	2	248,1	0,410
chr14	75963682	75963938	chr14:75963682-75963938;FANTOM	0	.	75963767	75963768	0	2	1,86,	0,170,
chr14	75980846	75981211	chr14:75980846-75981211;NETCAGE	7	.	75980942	75980943	0,0,0	2	1,172	0,193
chr14	75985145	75985321	chr14:75985145-75985321;NETCAGE	12	.	75985261	75985262	0,0,0	2	59,1	0,175
chr14	75986801	75987047	chr14:75986801-75987047;FANTOM	0	.	75986914	75986915	0	2	55,73,	0,173,
chr14	75990204	75990451	chr14:75990204-75990451;FANTOM	4	.	75990296	75990297	0	2	34,96,	0,151,
chr14	75995552	75995922	chr14:75995552-75995922;FANTOM	0	.	75995664	75995665	0	2	1,145,	0,225,
chr14	76002139	76002648	chr14:76002139-76002648;FANTOM	4	.	76002336	76002337	0	2	149,263,	0,246,
chr14	76009076	76009592	chr14:76009076-76009592;FANTOM	11	.	76009287	76009288	0	2	151,244,	0,272,
chr14	76010953	76011159	chr14:76010953-76011159;FANTOM	0	.	76011008	76011009	0	2	1,96,	0,110,
chr14	76014180	76014465	chr14:76014180-76014465;FANTOM	1	.	76014277	76014278	0	2	55,144,	0,141,
chr14	76015506	76015808	chr14:76015506-76015808;FANTOM	3	.	76015610	76015611	0	2	69,162,	0,140,
chr14	76017386	76017782	chr14:76017386-76017782;FANTOM	0	.	76017754	76017755	0	2	342,1,	0,395,
chr14	76020886	76021212	chr14:76020886-76021212;NETCAGE	38	.	76021090	76021091	0,0,0	2	161,77	0,249
chr14	76026175	76026384	chr14:76026175-76026384;FANTOM	0	.	76026298	76026299	0	2	40,1,	0,208,
chr14	76027371	76027398	chr14:76027371-76027398;FANTOM	0	.	76027384	76027385	0	2	1,1,	0,26,
chr14	76032638	76033032	chr14:76032638-76033032;FANTOM	4	.	76032886	76032887	0	2	176,73,	0,321,
chr14	76033505	76033751	chr14:76033505-76033751;NETCAGE	2	.	76033627	76033628	0,0,0	2	1,1	0,245
chr14	76035300	76035417	chr14:76035300-76035417;FANTOM	0	.	76035360	76035361	0	2	34,30,	0,87,
chr14	76076330	76076878	chr14:76076330-76076878;FANTOM	3	.	76076478	76076479	0	2	119,369,	0,179,
chr14	76077277	76077555	chr14:76077277-76077555;FANTOM	0	.	76077373	76077374	0	2	33,118,	0,160,
chr14	76080573	76080818	chr14:76080573-76080818;FANTOM	2	.	76080675	76080676	0	2	87,126,	0,119,
chr14	76081585	76081840	chr14:76081585-76081840;FANTOM	0	.	76081823	76081824	0	2	232,9,	0,246,
chr14	76122414	76122591	chr14:76122414-76122591;NETCAGE	3	.	76122502	76122503	0,0,0	2	1,1	0,176
chr14	76234838	76235006	chr14:76234838-76235006;FANTOM	0	.	76234845	76234846	0	2	1,154,	0,14,
chr14	76243945	76244101	chr14:76243945-76244101;FANTOM	0	.	76244022	76244023	0	2	1,1,	0,155,
chr14	76248319	76248584	chr14:76248319-76248584;NETCAGE	10	.	76248393	76248394	0,0,0	2	43,159	0,106
chr14	76297893	76298311	chr14:76297893-76298311;NETCAGE	6	.	76297960	76297961	0,0,0	2	38,321	0,97
chr14	76298326	76298753	chr14:76298326-76298753;NETCAGE	27	.	76298509	76298510	0,0,0	2	113,172	0,255
chr14	76310267	76310661	chr14:76310267-76310661;NETCAGE	2	.	76310418	76310419	0,0,0	2	1,91	0,303
chr14	76334268	76334588	chr14:76334268-76334588;FANTOM	0	.	76334389	76334390	0	2	1,77,	0,243,
chr14	76342346	76342569	chr14:76342346-76342569;FANTOM	0	.	76342454	76342455	0	2	6,11,	0,212,
chr14	76343734	76343966	chr14:76343734-76343966;FANTOM	0	.	76343849	76343850	0	2	1,1,	0,231,
chr14	76395057	76395394	chr14:76395057-76395394;FANTOM	0	.	76395221	76395222	0	2	1,9,	0,328,
chr14	76401422	76401643	chr14:76401422-76401643;FANTOM	0	.	76401518	76401519	0	2	31,59,	0,162,
chr14	76422297	76422608	chr14:76422297-76422608;NETCAGE	2	.	76422426	76422427	0,0,0	2	3,55	0,256
chr14	76444839	76444980	chr14:76444839-76444980;FANTOM	0	.	76444909	76444910	0	2	1,1,	0,140,
chr14	76446236	76446389	chr14:76446236-76446389;FANTOM	0	.	76446308	76446309	0	2	73,80,	0,73,
chr14	76513976	76514095	chr14:76513976-76514095;FANTOM	0	.	76514004	76514005	0	2	1,62,	0,57,
chr14	76564687	76564726	chr14:76564687-76564726;FANTOM	0	.	76564706	76564707	0	2	1,1,	0,38,
chr14	76734272	76734379	chr14:76734272-76734379;FANTOM	0	.	76734289	76734290	0	2	3,74,	0,33,
chr14	76843326	76843356	chr14:76843326-76843356;FANTOM	4	.	76843340	76843341	0	2	2,3,	0,27,
chr14	76957190	76957510	chr14:76957190-76957510;FANTOM	0	.	76957312	76957313	0	2	1,76,	0,244,
chr14	77181991	77182261	chr14:77181991-77182261;FANTOM	0	.	77182201	77182202	0	2	162,11,	0,259,
chr14	77195442	77195914	chr14:77195442-77195914;FANTOM	3	.	77195698	77195699	0	2	247,206,	0,266,
chr14	77196502	77196625	chr14:77196502-77196625;FANTOM	1	.	77196557	77196558	0	2	2,14,	0,109,
chr14	77209394	77209765	chr14:77209394-77209765;FANTOM	3	.	77209501	77209502	0	2	107,262,	0,109,
chr14	77219956	77220155	chr14:77219956-77220155;FANTOM	4	.	77220073	77220074	0	2	42,5,	0,194,
chr14	77265287	77265548	chr14:77265287-77265548;FANTOM	0	.	77265417	77265418	0	2	1,1,	0,260,
chr14	77277377	77277692	chr14:77277377-77277692;FANTOM	0	.	77277534	77277535	0	2	1,1,	0,314,
chr14	77300761	77300827	chr14:77300761-77300827;FANTOM	0	.	77300797	77300798	0	2	9,1,	0,65,
chr14	77365860	77365973	chr14:77365860-77365973;FANTOM	0	.	77365942	77365943	0	2	53,1,	0,112,
chr14	77371225	77371557	chr14:77371225-77371557;NETCAGE	13	.	77371439	77371440	0,0,0	2	211,113	0,219
chr14	77381505	77381598	chr14:77381505-77381598;FANTOM	0	.	77381568	77381569	0	2	36,1,	0,92,
chr14	77382459	77382705	chr14:77382459-77382705;FANTOM	0	.	77382499	77382500	0	2	1,166,	0,80,
chr14	77384574	77384777	chr14:77384574-77384777;FANTOM	0	.	77384607	77384608	0	2	1,137,	0,66,
chr14	77384980	77385465	chr14:77384980-77385465;FANTOM	10	.	77385223	77385224	0	2	95,93,	0,392,
chr14	77386302	77386621	chr14:77386302-77386621;FANTOM	3	.	77386482	77386483	0	2	88,46,	0,273,
chr14	77386872	77387221	chr14:77386872-77387221;FANTOM	0	.	77387004	77387005	0	2	1,84,	0,265,
chr14	77388817	77389330	chr14:77388817-77389330;FANTOM	2	.	77389082	77389083	0	2	177,159,	0,354,
chr14	77394727	77394939	chr14:77394727-77394939;NETCAGE	2	.	77394815	77394816	0,0,0	2	1,35	0,177
chr14	77396429	77396646	chr14:77396429-77396646;FANTOM	13	.	77396561	77396562	0	2	88,40,	0,177,
chr14	77411782	77411898	chr14:77411782-77411898;NETCAGE	4	.	77411839	77411840	0,0,0	2	1,2	0,114
chr14	77413374	77413925	chr14:77413374-77413925;NETCAGE	9	.	77413700	77413701	0,0,0	2	285,182	0,369
chr14	77420934	77421148	chr14:77420934-77421148;NETCAGE	2	.	77421063	77421064	0,0,0	2	46,1	0,213
chr14	77422240	77422571	chr14:77422240-77422571;FANTOM	15	.	77422457	77422458	0	2	199,94,	0,237,
chr14	77423763	77424258	chr14:77423763-77424258;FANTOM	7	.	77424191	77424192	0	2	366,3,	0,492,
chr14	77425025	77425260	chr14:77425025-77425260;FANTOM	0	.	77425131	77425132	0	2	62,83,	0,152,
chr14	77427398	77427552	chr14:77427398-77427552;FANTOM	0	.	77427468	77427469	0	2	36,49,	0,105,
chr14	77427636	77427847	chr14:77427636-77427847;NETCAGE	7	.	77427792	77427793	0,0,0	2	111,9	0,202
chr14	77428060	77428442	chr14:77428060-77428442;FANTOM	0	.	77428340	77428341	0	2	255,76,	0,306,
chr14	77431067	77431579	chr14:77431067-77431579;FANTOM	0	.	77431237	77431238	0	2	147,318,	0,194,
chr14	77442572	77442791	chr14:77442572-77442791;FANTOM	0	.	77442667	77442668	0	2	1,28,	0,191,
chr14	77444143	77444725	chr14:77444143-77444725;FANTOM	2	.	77444468	77444469	0	2	314,245,	0,337,
chr14	77451554	77451690	chr14:77451554-77451690;FANTOM	1	.	77451631	77451632	0	2	27,7,	0,129,
chr14	77466876	77467234	chr14:77466876-77467234;FANTOM	6	.	77466957	77466958	0	2	21,215,	0,143,
chr14	77473789	77473986	chr14:77473789-77473986;FANTOM	0	.	77473848	77473849	0	2	2,79,	0,118,
chr14	77474237	77474743	chr14:77474237-77474743;NETCAGE	34	.	77474411	77474412	0,0,0	2	155,312	0,194
chr14	77488566	77488578	chr14:77488566-77488578;FANTOM	0	.	77488571	77488572	0	2	2,2,	0,10,
chr14	77489818	77490087	chr14:77489818-77490087;FANTOM	0	.	77489880	77489881	0	2	1,145,	0,124,
chr14	77495718	77495873	chr14:77495718-77495873;FANTOM	0	.	77495814	77495815	0	2	40,1,	0,154,
chr14	77498012	77498283	chr14:77498012-77498283;FANTOM	0	.	77498147	77498148	0	2	2,1,	0,270,
chr14	77499482	77500543	chr14:77499482-77500543;FANTOM	11	.	77500475	77500476	0	2	985,59,	0,1002,
chr14	77500544	77500911	chr14:77500544-77500911;FANTOM	0	.	77500764	77500765	0	2	76,1,	0,366,
chr14	77502233	77502610	chr14:77502233-77502610;NETCAGE	2	.	77502421	77502422	0,0,0	2	1,1	0,376
chr14	77502985	77503428	chr14:77502985-77503428;NETCAGE	8	.	77503176	77503177	0,0,0	2	144,204	0,239
chr14	77503944	77504718	chr14:77503944-77504718;FANTOM	0	.	77504557	77504558	0	2	568,114,	0,660,
chr14	77505083	77505447	chr14:77505083-77505447;FANTOM	0	.	77505353	77505354	0	2	178,1,	0,363,
chr14	77508586	77508871	chr14:77508586-77508871;FANTOM	9	.	77508698	77508699	0	2	98,157,	0,128,
chr14	77509664	77510215	chr14:77509664-77510215;FANTOM	10	.	77509839	77509840	0	2	171,370,	0,181,
chr14	77512007	77512434	chr14:77512007-77512434;NETCAGE	16	.	77512108	77512109	0,0,0	2	97,321	0,106
chr14	77517690	77517970	chr14:77517690-77517970;FANTOM	0	.	77517807	77517808	0	2	26,71,	0,209,
chr14	77519639	77519685	chr14:77519639-77519685;NETCAGE	4	.	77519661	77519662	0,0,0	2	1,1	0,45
chr14	77551854	77552174	chr14:77551854-77552174;FANTOM	1	.	77552095	77552096	0	2	214,50,	0,270,
chr14	77554689	77554897	chr14:77554689-77554897;FANTOM	0	.	77554780	77554781	0	2	17,41,	0,167,
chr14	77567474	77567712	chr14:77567474-77567712;NETCAGE	8	.	77567542	77567543	0,0,0	2	1,102	0,136
chr14	77577466	77577695	chr14:77577466-77577695;FANTOM	0	.	77577650	77577651	0	2	155,14,	0,215,
chr14	77586318	77586417	chr14:77586318-77586417;FANTOM	1	.	77586387	77586388	0	2	47,6,	0,93,
chr14	77587859	77588005	chr14:77587859-77588005;FANTOM	0	.	77587962	77587963	0	2	62,1,	0,145,
chr14	77591216	77591790	chr14:77591216-77591790;FANTOM	0	.	77591611	77591612	0	2	219,1,	0,573,
chr14	77639599	77639692	chr14:77639599-77639692;FANTOM	0	.	77639652	77639653	0	2	16,1,	0,92,
chr14	77640033	77640278	chr14:77640033-77640278;FANTOM	1	.	77640159	77640160	0	2	9,1,	0,244,
chr14	77650764	77651030	chr14:77650764-77651030;NETCAGE	3	.	77650843	77650844	0,0,0	2	1,107	0,159
chr14	77651296	77651424	chr14:77651296-77651424;NETCAGE	10	.	77651343	77651344	0,0,0	2	1,33	0,95
chr14	77769922	77770511	chr14:77769922-77770511;NETCAGE	91	.	77770464	77770465	0,0,0	2	521,24	0,565
chr14	77777600	77778027	chr14:77777600-77778027;NETCAGE	19	.	77777864	77777865	0,0,0	2	196,94	0,333
chr14	77780620	77780713	chr14:77780620-77780713;FANTOM	0	.	77780666	77780667	0	2	1,1,	0,92,
chr14	77826239	77826291	chr14:77826239-77826291;FANTOM	0	.	77826264	77826265	0	2	1,1,	0,51,
chr14	77838424	77838974	chr14:77838424-77838974;NETCAGE	28	.	77838769	77838770	0,0,0	2	344,202	0,348
chr14	77851189	77851468	chr14:77851189-77851468;NETCAGE	2	.	77851328	77851329	0,0,0	2	1,1	0,278
chr14	77866465	77867007	chr14:77866465-77867007;NETCAGE	35	.	77866814	77866815	0,0,0	2	334,177	0,365
chr14	77871382	77871440	chr14:77871382-77871440;FANTOM	0	.	77871410	77871411	0	2	1,1,	0,57,
chr14	77964201	77964359	chr14:77964201-77964359;NETCAGE	2	.	77964279	77964280	0,0,0	2	1,1	0,157
chr14	77995264	77995594	chr14:77995264-77995594;NETCAGE	2	.	77995472	77995473	0,0,0	2	89,1	0,329
chr14	78031689	78031913	chr14:78031689-78031913;FANTOM	0	.	78031800	78031801	0	2	1,1,	0,223,
chr14	78031949	78032369	chr14:78031949-78032369;FANTOM	2	.	78032265	78032266	0	2	236,22,	0,398,
chr14	78047292	78047714	chr14:78047292-78047714;FANTOM	0	.	78047417	78047418	0	2	99,270,	0,152,
chr14	78059840	78060228	chr14:78059840-78060228;FANTOM	0	.	78060133	78060134	0	2	274,74,	0,314,
chr14	78121399	78121579	chr14:78121399-78121579;FANTOM	0	.	78121500	78121501	0	2	42,19,	0,161,
chr14	78129695	78129950	chr14:78129695-78129950;FANTOM	0	.	78129825	78129826	0	2	7,1,	0,254,
chr14	78144886	78145071	chr14:78144886-78145071;FANTOM	0	.	78144890	78144891	0	2	1,176,	0,9,
chr14	78169235	78169436	chr14:78169235-78169436;NETCAGE	2	.	78169315	78169316	0,0,0	2	2,42	0,159
chr14	78194844	78195080	chr14:78194844-78195080;FANTOM	0	.	78194961	78194962	0	2	1,1,	0,235,
chr14	78196199	78196534	chr14:78196199-78196534;FANTOM	0	.	78196362	78196363	0	2	1,8,	0,327,
chr14	78205984	78206370	chr14:78205984-78206370;NETCAGE	7	.	78206292	78206293	0,0,0	2	233,1	0,385
chr14	78208481	78208734	chr14:78208481-78208734;NETCAGE	2	.	78208607	78208608	0,0,0	2	1,1	0,252
chr14	78308211	78308371	chr14:78308211-78308371;NETCAGE	2	.	78308290	78308291	0,0,0	2	1,1	0,159
chr14	78393381	78393611	chr14:78393381-78393611;FANTOM	1	.	78393500	78393501	0	2	42,33,	0,197,
chr14	78447305	78447552	chr14:78447305-78447552;FANTOM	0	.	78447445	78447446	0	2	35,1,	0,246,
chr14	78455443	78455572	chr14:78455443-78455572;FANTOM	0	.	78455502	78455503	0	2	1,10,	0,119,
chr14	78473429	78473840	chr14:78473429-78473840;FANTOM	5	.	78473691	78473692	0	2	182,68,	0,343,
chr14	78568367	78568621	chr14:78568367-78568621;FANTOM	0	.	78568494	78568495	0	2	3,1,	0,253,
chr14	78641035	78641276	chr14:78641035-78641276;FANTOM	0	.	78641184	78641185	0	2	86,27,	0,214,
chr14	78651844	78652230	chr14:78651844-78652230;FANTOM	0	.	78652036	78652037	0	2	1,1,	0,385,
chr14	78672489	78672521	chr14:78672489-78672521;FANTOM	0	.	78672504	78672505	0	2	1,1,	0,31,
chr14	78771631	78771988	chr14:78771631-78771988;FANTOM	0	.	78771786	78771787	0	2	1,46,	0,311,
chr14	78790799	78791229	chr14:78790799-78791229;FANTOM	0	.	78791101	78791102	0	2	274,99,	0,331,
chr14	78836271	78836672	chr14:78836271-78836672;FANTOM	0	.	78836373	78836374	0	2	1,197,	0,204,
chr14	79033865	79034206	chr14:79033865-79034206;FANTOM	0	.	79034035	79034036	0	2	1,1,	0,340,
chr14	79135034	79135191	chr14:79135034-79135191;FANTOM	0	.	79135112	79135113	0	2	1,1,	0,156,
chr14	79195731	79195991	chr14:79195731-79195991;FANTOM	0	.	79195860	79195861	0	2	1,1,	0,259,
chr14	79297914	79298123	chr14:79297914-79298123;NETCAGE	2	.	79298018	79298019	0,0,0	2	1,1	0,208
chr14	79406333	79406507	chr14:79406333-79406507;FANTOM	0	.	79406343	79406344	0	2	1,153,	0,21,
chr14	79432037	79432160	chr14:79432037-79432160;FANTOM	0	.	79432098	79432099	0	2	1,1,	0,122,
chr14	79435938	79436229	chr14:79435938-79436229;FANTOM	2	.	79436084	79436085	0	2	6,3,	0,288,
chr14	79464675	79465065	chr14:79464675-79465065;FANTOM	0	.	79464870	79464871	0	2	194,192,	0,198,
chr14	79484649	79484838	chr14:79484649-79484838;NETCAGE	2	.	79484743	79484744	0,0,0	2	2,1	0,188
chr14	79485942	79486245	chr14:79485942-79486245;FANTOM	0	.	79486015	79486016	0	2	1,156,	0,147,
chr14	79502772	79503033	chr14:79502772-79503033;FANTOM	0	.	79502835	79502836	0	2	23,157,	0,104,
chr14	79626338	79626447	chr14:79626338-79626447;FANTOM	0	.	79626392	79626393	0	2	1,1,	0,108,
chr14	79648106	79648286	chr14:79648106-79648286;FANTOM	0	.	79648168	79648169	0	2	1,56,	0,124,
chr14	79728948	79729331	chr14:79728948-79729331;FANTOM	0	.	79729130	79729131	0	2	3,20,	0,363,
chr14	79748672	79748684	chr14:79748672-79748684;FANTOM	0	.	79748677	79748678	0	2	1,1,	0,11,
chr14	79756853	79757329	chr14:79756853-79757329;FANTOM	0	.	79757010	79757011	0	2	151,311,	0,165,
chr14	79879176	79879207	chr14:79879176-79879207;FANTOM	0	.	79879191	79879192	0	2	1,1,	0,30,
chr14	79880226	79881040	chr14:79880226-79881040;FANTOM	0	.	79880568	79880569	0	2	327,456,	0,358,
chr14	79886057	79886209	chr14:79886057-79886209;FANTOM	0	.	79886118	79886119	0	2	1,30,	0,122,
chr14	79941274	79941440	chr14:79941274-79941440;FANTOM	0	.	79941359	79941360	0	2	6,1,	0,165,
chr14	80027551	80027845	chr14:80027551-80027845;FANTOM	0	.	80027697	80027698	0	2	1,1,	0,293,
chr14	80050129	80050354	chr14:80050129-80050354;FANTOM	0	.	80050305	80050306	0	2	130,1,	0,224,
chr14	80051183	80051363	chr14:80051183-80051363;FANTOM	0	.	80051264	80051265	0	2	1,17,	0,163,
chr14	80052385	80052697	chr14:80052385-80052697;FANTOM	0	.	80052459	80052460	0	2	5,168,	0,144,
chr14	80062928	80063212	chr14:80062928-80063212;FANTOM	0	.	80063067	80063068	0	2	1,5,	0,279,
chr14	80084258	80084404	chr14:80084258-80084404;FANTOM	0	.	80084330	80084331	0	2	1,1,	0,145,
chr14	80087299	80087381	chr14:80087299-80087381;FANTOM	0	.	80087339	80087340	0	2	1,1,	0,81,
chr14	80156436	80156705	chr14:80156436-80156705;FANTOM	0	.	80156543	80156544	0	2	1,55,	0,214,
chr14	80161976	80161991	chr14:80161976-80161991;FANTOM	0	.	80161983	80161984	0	2	1,1,	0,14,
chr14	80241894	80242194	chr14:80241894-80242194;FANTOM	0	.	80242044	80242045	0	2	2,1,	0,299,
chr14	80268385	80268746	chr14:80268385-80268746;FANTOM	0	.	80268503	80268504	0	2	1,124,	0,237,
chr14	80284396	80284755	chr14:80284396-80284755;FANTOM	0	.	80284542	80284543	0	2	1,67,	0,292,
chr14	80308733	80308907	chr14:80308733-80308907;FANTOM	0	.	80308836	80308837	0	2	35,1,	0,173,
chr14	80857236	80857459	chr14:80857236-80857459;FANTOM	0	.	80857351	80857352	0	2	15,6,	0,217,
chr14	80972596	80972697	chr14:80972596-80972697;FANTOM	0	.	80972670	80972671	0	2	50,1,	0,100,
chr14	81019191	81019257	chr14:81019191-81019257;FANTOM	0	.	81019223	81019224	0	2	1,1,	0,65,
chr14	81036045	81036252	chr14:81036045-81036252;FANTOM	0	.	81036150	81036151	0	2	5,1,	0,206,
chr14	81088140	81088388	chr14:81088140-81088388;FANTOM	0	.	81088235	81088236	0	2	1,57,	0,191,
chr14	81220509	81220785	chr14:81220509-81220785;FANTOM	0	.	81220646	81220647	0	2	1,1,	0,275,
chr14	81248217	81248588	chr14:81248217-81248588;FANTOM	0	.	81248548	81248549	0	2	293,1,	0,370,
chr14	81375179	81375565	chr14:81375179-81375565;FANTOM	0	.	81375371	81375372	0	2	1,1,	0,385,
chr14	81384691	81384969	chr14:81384691-81384969;NETCAGE	2	.	81384829	81384830	0,0,0	2	1,1	0,277
chr14	81397243	81397817	chr14:81397243-81397817;FANTOM	1	.	81397506	81397507	0	2	185,232,	0,342,
chr14	81439745	81439770	chr14:81439745-81439770;FANTOM	0	.	81439757	81439758	0	2	1,1,	0,24,
chr14	81440226	81440497	chr14:81440226-81440497;FANTOM	0	.	81440373	81440374	0	2	50,26,	0,245,
chr14	81442169	81442534	chr14:81442169-81442534;FANTOM	0	.	81442344	81442345	0	2	1,14,	0,351,
chr14	81442935	81443331	chr14:81442935-81443331;FANTOM	0	.	81443134	81443135	0	2	5,1,	0,395,
chr14	81444771	81445241	chr14:81444771-81445241;FANTOM	1	.	81444983	81444984	0	2	186,230,	0,240,
chr14	81458739	81459018	chr14:81458739-81459018;FANTOM	0	.	81458755	81458756	0	2	1,247,	0,32,
chr14	81462656	81462921	chr14:81462656-81462921;FANTOM	1	.	81462743	81462744	0	2	2,91,	0,174,
chr14	81484958	81485153	chr14:81484958-81485153;FANTOM	1	.	81484990	81484991	0	2	3,132,	0,63,
chr14	81492438	81492499	chr14:81492438-81492499;FANTOM	0	.	81492468	81492469	0	2	1,1,	0,60,
chr14	81503760	81504107	chr14:81503760-81504107;FANTOM	1	.	81503843	81503844	0	2	2,182,	0,165,
chr14	81509303	81509465	chr14:81509303-81509465;FANTOM	0	.	81509321	81509322	0	2	1,126,	0,36,
chr14	81533491	81533857	chr14:81533491-81533857;FANTOM	0	.	81533698	81533699	0	2	50,1,	0,365,
chr14	81588946	81589112	chr14:81588946-81589112;FANTOM	0	.	81589028	81589029	0	2	1,2,	0,164,
chr14	81594127	81594446	chr14:81594127-81594446;FANTOM	0	.	81594294	81594295	0	2	18,1,	0,318,
chr14	81595278	81595532	chr14:81595278-81595532;FANTOM	0	.	81595317	81595318	0	2	1,176,	0,78,
chr14	81597072	81597358	chr14:81597072-81597358;FANTOM	0	.	81597214	81597215	0	2	1,1,	0,285,
chr14	81674995	81675128	chr14:81674995-81675128;FANTOM	1	.	81675065	81675066	0	2	17,8,	0,125,
chr14	81675353	81675646	chr14:81675353-81675646;NETCAGE	3	.	81675566	81675567	0,0,0	2	136,2	0,291
chr14	81685513	81686063	chr14:81685513-81686063;FANTOM	296	.	81685723	81685724	0	2	195,324,	0,226,
chr14	81713528	81713897	chr14:81713528-81713897;FANTOM	0	.	81713621	81713622	0	2	1,183,	0,186,
chr14	81867255	81867616	chr14:81867255-81867616;FANTOM	5	.	81867434	81867435	0	2	143,145,	0,216,
chr14	81867886	81868104	chr14:81867886-81868104;FANTOM	6	.	81867968	81867969	0	2	38,91,	0,127,
chr14	81868469	81868528	chr14:81868469-81868528;FANTOM	1	.	81868518	81868519	0	2	43,2,	0,57,
chr14	81900424	81900710	chr14:81900424-81900710;NETCAGE	4	.	81900590	81900591	0,0,0	2	48,1	0,285
chr14	81936273	81936675	chr14:81936273-81936675;NETCAGE	2	.	81936449	81936450	0,0,0	2	1,49	0,353
chr14	81976045	81976459	chr14:81976045-81976459;NETCAGE	5	.	81976242	81976243	0,0,0	2	136,154	0,260
chr14	81977973	81978150	chr14:81977973-81978150;FANTOM	0	.	81978053	81978054	0	2	1,16,	0,161,
chr14	81995736	81996067	chr14:81995736-81996067;NETCAGE	38	.	81996000	81996001	0,0,0	2	207,9	0,322
chr14	82001912	82002020	chr14:82001912-82002020;FANTOM	0	.	82001965	82001966	0	2	1,1,	0,107,
chr14	82210052	82210172	chr14:82210052-82210172;FANTOM	0	.	82210124	82210125	0	2	50,24,	0,96,
chr14	82233009	82233227	chr14:82233009-82233227;FANTOM	1	.	82233112	82233113	0	2	3,13,	0,205,
chr14	83623464	83623477	chr14:83623464-83623477;FANTOM	0	.	83623470	83623471	0	2	1,1,	0,12,
chr14	83674613	83674690	chr14:83674613-83674690;FANTOM	0	.	83674651	83674652	0	2	2,1,	0,76,
chr14	84176891	84176909	chr14:84176891-84176909;FANTOM	0	.	84176899	84176900	0	2	1,1,	0,17,
chr14	84270542	84270893	chr14:84270542-84270893;FANTOM	0	.	84270717	84270718	0	2	1,1,	0,350,
chr14	84389772	84389929	chr14:84389772-84389929;FANTOM	0	.	84389850	84389851	0	2	1,1,	0,156,
chr14	84565452	84565500	chr14:84565452-84565500;NETCAGE	7	.	84565475	84565476	0,0,0	2	1,1	0,47
chr14	85021286	85021648	chr14:85021286-85021648;FANTOM	0	.	85021466	85021467	0	2	1,1,	0,361,
chr14	85187207	85187325	chr14:85187207-85187325;FANTOM	0	.	85187265	85187266	0	2	1,1,	0,117,
chr14	85223493	85223661	chr14:85223493-85223661;FANTOM	0	.	85223576	85223577	0	2	1,1,	0,167,
chr14	85398952	85399308	chr14:85398952-85399308;FANTOM	0	.	85399125	85399126	0	2	1,10,	0,346,
chr14	85491912	85492155	chr14:85491912-85492155;FANTOM	0	.	85492033	85492034	0	2	1,1,	0,242,
chr14	85869762	85869890	chr14:85869762-85869890;FANTOM	0	.	85869825	85869826	0	2	1,1,	0,127,
chr14	85881762	85881957	chr14:85881762-85881957;FANTOM	0	.	85881955	85881956	0	2	193,1,	0,194,
chr14	85938388	85938484	chr14:85938388-85938484;FANTOM	0	.	85938397	85938398	0	2	1,77,	0,19,
chr14	85978533	85978728	chr14:85978533-85978728;FANTOM	0	.	85978632	85978633	0	2	5,1,	0,194,
chr14	85979706	85979846	chr14:85979706-85979846;FANTOM	0	.	85979774	85979775	0	2	1,4,	0,136,
chr14	86053629	86053936	chr14:86053629-86053936;FANTOM	1	.	86053650	86053651	0	2	1,265,	0,42,
chr14	86066316	86066619	chr14:86066316-86066619;FANTOM	20	.	86066413	86066414	0	2	97,205,	0,98,
chr14	86073952	86074255	chr14:86073952-86074255;FANTOM	1	.	86074108	86074109	0	2	118,108,	0,195,
chr14	86108473	86108655	chr14:86108473-86108655;FANTOM	0	.	86108563	86108564	0	2	1,1,	0,181,
chr14	87025819	87025837	chr14:87025819-87025837;FANTOM	0	.	87025828	87025829	0	2	3,1,	0,17,
chr14	87254283	87254417	chr14:87254283-87254417;NETCAGE	3	.	87254346	87254347	0,0,0	2	1,7	0,127
chr14	87358907	87359166	chr14:87358907-87359166;NETCAGE	2	.	87359036	87359037	0,0,0	2	1,1	0,258
chr14	87364080	87364428	chr14:87364080-87364428;NETCAGE	2	.	87364253	87364254	0,0,0	2	1,1	0,347
chr14	87546758	87546785	chr14:87546758-87546785;FANTOM	0	.	87546783	87546784	0	2	26,1,	0,26,
chr14	87706742	87707121	chr14:87706742-87707121;FANTOM	0	.	87707002	87707003	0	2	143,1,	0,378,
chr14	87930298	87930498	chr14:87930298-87930498;FANTOM	0	.	87930397	87930398	0	2	1,1,	0,199,
chr14	88015057	88015160	chr14:88015057-88015160;FANTOM	0	.	88015108	88015109	0	2	1,1,	0,102,
chr14	88187483	88187794	chr14:88187483-88187794;FANTOM	0	.	88187638	88187639	0	2	1,1,	0,310,
chr14	88336279	88336528	chr14:88336279-88336528;FANTOM	0	.	88336448	88336449	0	2	91,1,	0,248,
chr14	88367537	88367955	chr14:88367537-88367955;FANTOM	0	.	88367760	88367761	0	2	31,1,	0,417,
chr14	88387995	88388332	chr14:88387995-88388332;NETCAGE	2	.	88388258	88388259	0,0,0	2	191,1	0,336
chr14	88428642	88428978	chr14:88428642-88428978;FANTOM	0	.	88428809	88428810	0	2	1,1,	0,335,
chr14	88445167	88445328	chr14:88445167-88445328;FANTOM	0	.	88445279	88445280	0	2	65,1,	0,160,
chr14	88461350	88461753	chr14:88461350-88461753;FANTOM	30	.	88461553	88461554	0	2	163,158,	0,245,
chr14	88468736	88469338	chr14:88468736-88469338;FANTOM	0	.	88468994	88468995	0	2	250,334,	0,268,
chr14	88469787	88470067	chr14:88469787-88470067;FANTOM	1	.	88469991	88469992	0	2	182,53,	0,227,
chr14	88472465	88473193	chr14:88472465-88473193;FANTOM	11	.	88472805	88472806	0	2	301,348,	0,380,
chr14	88483940	88484228	chr14:88483940-88484228;FANTOM	0	.	88484126	88484127	0	2	86,1,	0,287,
chr14	88494121	88494511	chr14:88494121-88494511;FANTOM	0	.	88494315	88494316	0	2	1,1,	0,389,
chr14	88495900	88496012	chr14:88495900-88496012;FANTOM	0	.	88495955	88495956	0	2	1,1,	0,111,
chr14	88507103	88507530	chr14:88507103-88507530;FANTOM	0	.	88507198	88507199	0	2	28,263,	0,164,
chr14	88512110	88512214	chr14:88512110-88512214;FANTOM	1	.	88512196	88512197	0	2	73,3,	0,101,
chr14	88514856	88514945	chr14:88514856-88514945;FANTOM	0	.	88514900	88514901	0	2	1,1,	0,88,
chr14	88515678	88515933	chr14:88515678-88515933;FANTOM	1	.	88515841	88515842	0	2	119,47,	0,208,
chr14	88531180	88531607	chr14:88531180-88531607;FANTOM	0	.	88531440	88531441	0	2	205,111,	0,316,
chr14	88626818	88627185	chr14:88626818-88627185;FANTOM	6	.	88626953	88626954	0	2	118,213,	0,154,
chr14	88685116	88685379	chr14:88685116-88685379;FANTOM	0	.	88685247	88685248	0	2	1,1,	0,262,
chr14	88715060	88715377	chr14:88715060-88715377;FANTOM	0	.	88715186	88715187	0	2	29,93,	0,224,
chr14	88772536	88772553	chr14:88772536-88772553;FANTOM	0	.	88772544	88772545	0	2	1,1,	0,16,
chr14	88775558	88775609	chr14:88775558-88775609;FANTOM	0	.	88775583	88775584	0	2	1,1,	0,50,
chr14	88776834	88776938	chr14:88776834-88776938;FANTOM	0	.	88776885	88776886	0	2	1,1,	0,103,
chr14	88786403	88786557	chr14:88786403-88786557;FANTOM	0	.	88786479	88786480	0	2	1,1,	0,153,
chr14	88788436	88788474	chr14:88788436-88788474;FANTOM	0	.	88788454	88788455	0	2	1,1,	0,37,
chr14	88884161	88884478	chr14:88884161-88884478;FANTOM	0	.	88884320	88884321	0	2	3,1,	0,316,
chr14	88930792	88931051	chr14:88930792-88931051;NETCAGE	3	.	88931002	88931003	0,0,0	2	163,1	0,258
chr14	88968422	88968668	chr14:88968422-88968668;NETCAGE	2	.	88968521	88968522	0,0,0	2	1,47	0,199
chr14	89058920	89059231	chr14:89058920-89059231;NETCAGE	2	.	89059030	89059031	0,0,0	2	1,90	0,221
chr14	89090459	89090697	chr14:89090459-89090697;NETCAGE	4	.	89090577	89090578	0,0,0	2	1,1	0,237
chr14	89133926	89134074	chr14:89133926-89134074;NETCAGE	2	.	89134037	89134038	0,0,0	2	77,1	0,147
chr14	89257931	89258017	chr14:89257931-89258017;FANTOM	0	.	89257973	89257974	0	2	1,1,	0,85,
chr14	89378225	89378248	chr14:89378225-89378248;FANTOM	0	.	89378236	89378237	0	2	1,1,	0,22,
chr14	89466992	89467193	chr14:89466992-89467193;FANTOM	0	.	89467100	89467101	0	2	17,1,	0,200,
chr14	89470593	89470919	chr14:89470593-89470919;FANTOM	0	.	89470742	89470743	0	2	1,27,	0,299,
chr14	89493430	89493694	chr14:89493430-89493694;FANTOM	0	.	89493606	89493607	0	2	96,6,	0,258,
chr14	89498515	89498671	chr14:89498515-89498671;FANTOM	0	.	89498580	89498581	0	2	8,32,	0,124,
chr14	89630928	89631154	chr14:89630928-89631154;FANTOM	0	.	89631020	89631021	0	2	1,42,	0,184,
chr14	89669833	89670012	chr14:89669833-89670012;FANTOM	0	.	89669950	89669951	0	2	67,10,	0,169,
chr14	89671493	89671906	chr14:89671493-89671906;FANTOM	0	.	89671672	89671673	0	2	1,54,	0,359,
chr14	89680457	89680908	chr14:89680457-89680908;FANTOM	0	.	89680784	89680785	0	2	262,58,	0,393,
chr14	89707925	89707932	chr14:89707925-89707932;FANTOM	0	.	89707927	89707928	0	2	1,2,	0,5,
chr14	89739645	89739700	chr14:89739645-89739700;FANTOM	0	.	89739694	89739695	0	2	46,1,	0,54,
chr14	89742753	89743028	chr14:89742753-89743028;FANTOM	0	.	89742925	89742926	0	2	75,5,	0,270,
chr14	89770346	89770725	chr14:89770346-89770725;FANTOM	5	.	89770408	89770409	0	2	34,288,	0,91,
chr14	89771520	89771819	chr14:89771520-89771819;FANTOM	3	.	89771726	89771727	0	2	178,64,	0,235,
chr14	89772713	89772723	chr14:89772713-89772723;FANTOM	0	.	89772717	89772718	0	2	1,1,	0,9,
chr14	89818453	89818694	chr14:89818453-89818694;NETCAGE	28	.	89818596	89818597	0,0,0	2	97,51	0,190
chr14	89833380	89833593	chr14:89833380-89833593;FANTOM	0	.	89833516	89833517	0	2	62,1,	0,212,
chr14	89835127	89835308	chr14:89835127-89835308;NETCAGE	6	.	89835247	89835248	0,0,0	2	62,1	0,180
chr14	89881748	89882141	chr14:89881748-89882141;FANTOM	1	.	89882043	89882044	0	2	200,1,	0,392,
chr14	89882500	89882742	chr14:89882500-89882742;NETCAGE	24	.	89882568	89882569	0,0,0	2	1,105	0,137
chr14	89887223	89887427	chr14:89887223-89887427;FANTOM	0	.	89887323	89887324	0	2	5,8,	0,196,
chr14	89894528	89894709	chr14:89894528-89894709;FANTOM	0	.	89894621	89894622	0	2	10,3,	0,178,
chr14	89895882	89896217	chr14:89895882-89896217;FANTOM	0	.	89896118	89896119	0	2	214,76,	0,259,
chr14	89897229	89897488	chr14:89897229-89897488;FANTOM	18	.	89897402	89897403	0	2	111,22,	0,237,
chr14	89913921	89914182	chr14:89913921-89914182;FANTOM	1	.	89914128	89914129	0	2	156,1,	0,260,
chr14	89924372	89924536	chr14:89924372-89924536;FANTOM	0	.	89924451	89924452	0	2	1,5,	0,159,
chr14	89925437	89925732	chr14:89925437-89925732;FANTOM	7	.	89925558	89925559	0	2	76,127,	0,168,
chr14	89927678	89927888	chr14:89927678-89927888;FANTOM	0	.	89927806	89927807	0	2	76,29,	0,181,
chr14	89933895	89934174	chr14:89933895-89934174;FANTOM	0	.	89934033	89934034	0	2	1,2,	0,277,
chr14	89935615	89935871	chr14:89935615-89935871;FANTOM	0	.	89935744	89935745	0	2	5,1,	0,255,
chr14	89950407	89950688	chr14:89950407-89950688;FANTOM	0	.	89950550	89950551	0	2	9,2,	0,279,
chr14	89950912	89951066	chr14:89950912-89951066;FANTOM	2	.	89950979	89950980	0	2	25,43,	0,111,
chr14	89951733	89951858	chr14:89951733-89951858;FANTOM	7	.	89951746	89951747	0	2	12,109,	0,16,
chr14	89953485	89953641	chr14:89953485-89953641;FANTOM	2	.	89953574	89953575	0	2	27,4,	0,152,
chr14	89959649	89959712	chr14:89959649-89959712;FANTOM	0	.	89959680	89959681	0	2	1,1,	0,62,
chr14	89971054	89971245	chr14:89971054-89971245;FANTOM	5	.	89971133	89971134	0	2	34,65,	0,126,
chr14	89976845	89976992	chr14:89976845-89976992;FANTOM	1	.	89976927	89976928	0	2	45,26,	0,121,
chr14	90000319	90000400	chr14:90000319-90000400;FANTOM	0	.	90000397	90000398	0	2	78,1,	0,80,
chr14	90045121	90045493	chr14:90045121-90045493;NETCAGE	2	.	90045375	90045376	0,0,0	2	139,1	0,371
chr14	90049518	90049848	chr14:90049518-90049848;FANTOM	0	.	90049713	90049714	0	2	62,1,	0,329,
chr14	90055887	90056088	chr14:90055887-90056088;FANTOM	0	.	90056075	90056076	0	2	177,1,	0,200,
chr14	90081839	90081992	chr14:90081839-90081992;FANTOM	0	.	90081915	90081916	0	2	1,1,	0,152,
chr14	90083286	90083622	chr14:90083286-90083622;FANTOM	38	.	90083525	90083526	0	2	229,85,	0,251,
chr14	90083771	90084428	chr14:90083771-90084428;FANTOM	13	.	90084235	90084236	0	2	427,154,	0,503,
chr14	90086646	90086901	chr14:90086646-90086901;FANTOM	0	.	90086773	90086774	0	2	1,1,	0,254,
chr14	90107932	90108029	chr14:90107932-90108029;NETCAGE	4	.	90107999	90108000	0,0,0	2	39,1	0,96
chr14	90167936	90168219	chr14:90167936-90168219;FANTOM	1	.	90168048	90168049	0	2	53,110,	0,173,
chr14	90168731	90169025	chr14:90168731-90169025;FANTOM	0	.	90168877	90168878	0	2	1,1,	0,293,
chr14	90187217	90187585	chr14:90187217-90187585;FANTOM	3	.	90187326	90187327	0	2	69,218,	0,150,
chr14	90240398	90240621	chr14:90240398-90240621;FANTOM	0	.	90240509	90240510	0	2	1,1,	0,222,
chr14	90280261	90280500	chr14:90280261-90280500;FANTOM	0	.	90280378	90280379	0	2	1,5,	0,234,
chr14	90378074	90378289	chr14:90378074-90378289;FANTOM	1	.	90378204	90378205	0	2	125,78,	0,137,
chr14	90378938	90379536	chr14:90378938-90379536;FANTOM	5	.	90379157	90379158	0	2	203,361,	0,237,
chr14	90465200	90465384	chr14:90465200-90465384;FANTOM	0	.	90465296	90465297	0	2	10,1,	0,183,
chr14	90553823	90554142	chr14:90553823-90554142;FANTOM	0	.	90553942	90553943	0	2	1,81,	0,238,
chr14	90560682	90560941	chr14:90560682-90560941;FANTOM	1	.	90560764	90560765	0	2	16,109,	0,150,
chr14	90596079	90596338	chr14:90596079-90596338;NETCAGE	13	.	90596165	90596166	0,0,0	2	11,97	0,162
chr14	90760704	90760984	chr14:90760704-90760984;FANTOM	0	.	90760837	90760838	0	2	1,14,	0,266,
chr14	90761350	90761506	chr14:90761350-90761506;FANTOM	0	.	90761427	90761428	0	2	1,1,	0,155,
chr14	90765988	90766106	chr14:90765988-90766106;FANTOM	1	.	90766042	90766043	0	2	12,21,	0,97,
chr14	90803392	90803618	chr14:90803392-90803618;NETCAGE	7	.	90803468	90803469	0,0,0	2	48,121	0,105
chr14	90875651	90876041	chr14:90875651-90876041;FANTOM	0	.	90875750	90875751	0	2	1,192,	0,198,
chr14	90885570	90885946	chr14:90885570-90885946;NETCAGE	9	.	90885757	90885758	0,0,0	2	1,2	0,374
chr14	90909944	90910315	chr14:90909944-90910315;FANTOM	0	.	90910243	90910244	0	2	230,1,	0,370,
chr14	90910680	90911014	chr14:90910680-90911014;FANTOM	0	.	90910846	90910847	0	2	1,1,	0,333,
chr14	90919684	90920110	chr14:90919684-90920110;FANTOM	0	.	90919851	90919852	0	2	106,196,	0,230,
chr14	90956485	90956709	chr14:90956485-90956709;FANTOM	0	.	90956586	90956587	0	2	1,21,	0,203,
chr14	90957919	90958167	chr14:90957919-90958167;FANTOM	0	.	90958042	90958043	0	2	1,1,	0,247,
chr14	90975200	90975474	chr14:90975200-90975474;FANTOM	0	.	90975335	90975336	0	2	1,4,	0,270,
chr14	90978751	90979091	chr14:90978751-90979091;NETCAGE	7	.	90978920	90978921	0,0,0	2	1,1	0,339
chr14	90979838	90980287	chr14:90979838-90980287;NETCAGE	6	.	90980206	90980207	0,0,0	2	346,57	0,392
chr14	90988934	90989119	chr14:90988934-90989119;FANTOM	0	.	90989018	90989019	0	2	1,17,	0,168,
chr14	91002225	91002449	chr14:91002225-91002449;FANTOM	0	.	91002368	91002369	0	2	64,1,	0,223,
chr14	91002583	91003004	chr14:91002583-91003004;FANTOM	0	.	91002749	91002750	0	2	91,178,	0,243,
chr14	91020743	91021035	chr14:91020743-91021035;FANTOM	0	.	91020792	91020793	0	2	1,194,	0,98,
chr14	91022350	91022704	chr14:91022350-91022704;FANTOM	1	.	91022529	91022530	0	2	12,6,	0,348,
chr14	91069038	91069054	chr14:91069038-91069054;FANTOM	0	.	91069045	91069046	0	2	1,1,	0,15,
chr14	91071271	91071425	chr14:91071271-91071425;FANTOM	0	.	91071347	91071348	0	2	1,1,	0,153,
chr14	91090658	91091172	chr14:91090658-91091172;FANTOM	8	.	91090731	91090732	0	2	25,392,	0,122,
chr14	91096658	91097052	chr14:91096658-91097052;FANTOM	14	.	91096894	91096895	0	2	151,71,	0,323,
chr14	91097627	91097806	chr14:91097627-91097806;FANTOM	1	.	91097730	91097731	0	2	29,1,	0,178,
chr14	91099269	91099599	chr14:91099269-91099599;FANTOM	2	.	91099454	91099455	0	2	140,98,	0,232,
chr14	91102939	91103218	chr14:91102939-91103218;FANTOM	0	.	91103078	91103079	0	2	1,1,	0,278,
chr14	91127365	91127751	chr14:91127365-91127751;FANTOM	0	.	91127557	91127558	0	2	13,14,	0,372,
chr14	91134460	91134696	chr14:91134460-91134696;FANTOM	0	.	91134602	91134603	0	2	50,1,	0,235,
chr14	91144906	91145003	chr14:91144906-91145003;FANTOM	0	.	91144958	91144959	0	2	10,1,	0,96,
chr14	91162693	91162827	chr14:91162693-91162827;FANTOM	0	.	91162782	91162783	0	2	46,1,	0,133,
chr14	91182462	91182626	chr14:91182462-91182626;NETCAGE	2	.	91182543	91182544	0,0,0	2	1,1	0,163
chr14	91223866	91224025	chr14:91223866-91224025;FANTOM	2	.	91223914	91223915	0	2	7,69,	0,90,
chr14	91224328	91224362	chr14:91224328-91224362;FANTOM	0	.	91224342	91224343	0	2	1,5,	0,29,
chr14	91224616	91225043	chr14:91224616-91225043;NETCAGE	152	.	91224741	91224742	0,0,0	2	40,215	0,212
chr14	91267745	91267886	chr14:91267745-91267886;FANTOM	1	.	91267833	91267834	0	2	68,32,	0,109,
chr14	91269936	91270352	chr14:91269936-91270352;FANTOM	0	.	91270296	91270297	0	2	345,39,	0,377,
chr14	91272597	91272889	chr14:91272597-91272889;FANTOM	0	.	91272775	91272776	0	2	66,1,	0,291,
chr14	91286431	91286567	chr14:91286431-91286567;NETCAGE	2	.	91286475	91286476	0,0,0	2	1,48	0,88
chr14	91295209	91295550	chr14:91295209-91295550;FANTOM	0	.	91295400	91295401	0	2	44,1,	0,340,
chr14	91393752	91394149	chr14:91393752-91394149;FANTOM	0	.	91393950	91393951	0	2	1,1,	0,396,
chr14	91406372	91406636	chr14:91406372-91406636;FANTOM	0	.	91406630	91406631	0	2	254,1,	0,263,
chr14	91423143	91423331	chr14:91423143-91423331;FANTOM	2	.	91423288	91423289	0	2	105,2,	0,186,
chr14	91454457	91454803	chr14:91454457-91454803;FANTOM	0	.	91454683	91454684	0	2	223,115,	0,231,
chr14	91475963	91476107	chr14:91475963-91476107;NETCAGE	5	.	91476036	91476037	0,0,0	2	4,1	0,143
chr14	91488828	91489143	chr14:91488828-91489143;FANTOM	0	.	91489062	91489063	0	2	156,1,	0,314,
chr14	91511263	91511534	chr14:91511263-91511534;FANTOM	0	.	91511398	91511399	0	2	1,1,	0,270,
chr14	91528012	91528136	chr14:91528012-91528136;FANTOM	0	.	91528073	91528074	0	2	1,1,	0,123,
chr14	91529481	91529737	chr14:91529481-91529737;FANTOM	1	.	91529616	91529617	0	2	35,20,	0,236,
chr14	91556459	91556738	chr14:91556459-91556738;FANTOM	0	.	91556598	91556599	0	2	1,1,	0,278,
chr14	91575388	91575575	chr14:91575388-91575575;FANTOM	1	.	91575504	91575505	0	2	54,7,	0,180,
chr14	91582355	91582654	chr14:91582355-91582654;NETCAGE	9	.	91582523	91582524	0,0,0	2	39,1	0,298
chr14	91583338	91583593	chr14:91583338-91583593;FANTOM	0	.	91583461	91583462	0	2	1,9,	0,246,
chr14	91593800	91594264	chr14:91593800-91594264;NETCAGE	17	.	91593921	91593922	0,0,0	2	66,287	0,177
chr14	91631132	91631326	chr14:91631132-91631326;NETCAGE	3	.	91631183	91631184	0,0,0	2	1,92	0,102
chr14	91668719	91669035	chr14:91668719-91669035;FANTOM	0	.	91668929	91668930	0	2	107,1,	0,315,
chr14	91683304	91683542	chr14:91683304-91683542;FANTOM	0	.	91683358	91683359	0	2	4,133,	0,105,
chr14	91694873	91695058	chr14:91694873-91695058;FANTOM	1	.	91694947	91694948	0	2	17,52,	0,133,
chr14	91696123	91696361	chr14:91696123-91696361;FANTOM	1	.	91696282	91696283	0	2	127,45,	0,193,
chr14	91697855	91698086	chr14:91697855-91698086;FANTOM	1	.	91698042	91698043	0	2	147,2,	0,229,
chr14	91704394	91704489	chr14:91704394-91704489;NETCAGE	2	.	91704441	91704442	0,0,0	2	1,1	0,94
chr14	91705124	91705494	chr14:91705124-91705494;NETCAGE	2	.	91705321	91705322	0,0,0	2	46,21	0,349
chr14	91716270	91716863	chr14:91716270-91716863;FANTOM	1	.	91716727	91716728	0	2	364,41,	0,552,
chr14	91723953	91724002	chr14:91723953-91724002;FANTOM	0	.	91723977	91723978	0	2	1,1,	0,48,
chr14	91724533	91724847	chr14:91724533-91724847;FANTOM	0	.	91724783	91724784	0	2	188,1,	0,313,
chr14	91727497	91727640	chr14:91727497-91727640;FANTOM	0	.	91727578	91727579	0	2	21,1,	0,142,
chr14	91727899	91728050	chr14:91727899-91728050;NETCAGE	12	.	91728007	91728008	0,0,0	2	70,4	0,147
chr14	91729012	91729399	chr14:91729012-91729399;NETCAGE	18	.	91729274	91729275	0,0,0	2	179,41	0,346
chr14	91729802	91729926	chr14:91729802-91729926;FANTOM	0	.	91729863	91729864	0	2	1,1,	0,123,
chr14	91730791	91731194	chr14:91730791-91731194;FANTOM	0	.	91731190	91731191	0	2	397,1,	0,402,
chr14	91734470	91734656	chr14:91734470-91734656;FANTOM	0	.	91734562	91734563	0	2	1,1,	0,185,
chr14	91742727	91743221	chr14:91742727-91743221;NETCAGE	30	.	91742936	91742937	0,0,0	2	140,214	0,280
chr14	91752749	91752962	chr14:91752749-91752962;FANTOM	1	.	91752854	91752855	0	2	1,2,	0,211,
chr14	91759632	91759894	chr14:91759632-91759894;FANTOM	0	.	91759767	91759768	0	2	107,98,	0,164,
chr14	91790399	91790594	chr14:91790399-91790594;NETCAGE	2	.	91790432	91790433	0,0,0	2	1,129	0,66
chr14	91791698	91791809	chr14:91791698-91791809;FANTOM	1	.	91791758	91791759	0	2	17,6,	0,105,
chr14	91814664	91814951	chr14:91814664-91814951;FANTOM	1	.	91814782	91814783	0	2	2,51,	0,236,
chr14	91817428	91817689	chr14:91817428-91817689;FANTOM	5	.	91817483	91817484	0	2	14,164,	0,97,
chr14	91821090	91821769	chr14:91821090-91821769;NETCAGE	12	.	91821730	91821731	0,0,0	2	605,3	0,676
chr14	91827435	91827790	chr14:91827435-91827790;FANTOM	0	.	91827658	91827659	0	2	126,34,	0,321,
chr14	91830447	91830798	chr14:91830447-91830798;FANTOM	1	.	91830607	91830608	0	2	82,112,	0,239,
chr14	91833483	91833974	chr14:91833483-91833974;FANTOM	14	.	91833647	91833648	0	2	93,254,	0,237,
chr14	91836217	91836587	chr14:91836217-91836587;NETCAGE	10	.	91836275	91836276	0,0,0	2	11,264	0,106
chr14	91839823	91840210	chr14:91839823-91840210;NETCAGE	4	.	91840050	91840051	0,0,0	2	219,150	0,237
chr14	91853544	91853834	chr14:91853544-91853834;FANTOM	0	.	91853632	91853633	0	2	1,113,	0,177,
chr14	91854931	91855199	chr14:91854931-91855199;NETCAGE	11	.	91855021	91855022	0,0,0	2	66,152	0,116
chr14	91863961	91864070	chr14:91863961-91864070;FANTOM	3	.	91864024	91864025	0	2	37,18,	0,91,
chr14	91869322	91869469	chr14:91869322-91869469;FANTOM	0	.	91869401	91869402	0	2	35,23,	0,124,
chr14	91871606	91872159	chr14:91871606-91872159;FANTOM	3	.	91871896	91871897	0	2	233,204,	0,349,
chr14	91876294	91876720	chr14:91876294-91876720;FANTOM	7	.	91876461	91876462	0	2	144,235,	0,191,
chr14	91880070	91880210	chr14:91880070-91880210;FANTOM	0	.	91880117	91880118	0	2	1,45,	0,95,
chr14	91882361	91882477	chr14:91882361-91882477;NETCAGE	5	.	91882410	91882411	0,0,0	2	1,17	0,99
chr14	91885292	91885519	chr14:91885292-91885519;NETCAGE	2	.	91885435	91885436	0,0,0	2	62,1	0,226
chr14	91926776	91927002	chr14:91926776-91927002;FANTOM	2	.	91926959	91926960	0	2	143,1,	0,225,
chr14	91987775	91988051	chr14:91987775-91988051;FANTOM	0	.	91987907	91987908	0	2	1,12,	0,264,
chr14	92020221	92020609	chr14:92020221-92020609;FANTOM	0	.	92020414	92020415	0	2	1,1,	0,387,
chr14	92070183	92070310	chr14:92070183-92070310;FANTOM	0	.	92070246	92070247	0	2	1,1,	0,126,
chr14	92210431	92210686	chr14:92210431-92210686;NETCAGE	15	.	92210558	92210559	0,0,0	2	7,6	0,249
chr14	92211789	92212017	chr14:92211789-92212017;FANTOM	0	.	92211902	92211903	0	2	1,1,	0,227,
chr14	92221808	92222270	chr14:92221808-92222270;NETCAGE	11	.	92222135	92222136	0,0,0	2	267,74	0,388
chr14	92297060	92297402	chr14:92297060-92297402;FANTOM	0	.	92297265	92297266	0	2	71,1,	0,341,
chr14	92446493	92446853	chr14:92446493-92446853;FANTOM	4	.	92446679	92446680	0	2	101,87,	0,273,
chr14	92451454	92451633	chr14:92451454-92451633;FANTOM	4	.	92451537	92451538	0	2	47,59,	0,120,
chr14	92512715	92512986	chr14:92512715-92512986;NETCAGE	7	.	92512865	92512866	0,0,0	2	33,3	0,268
chr14	92571362	92571371	chr14:92571362-92571371;FANTOM	0	.	92571366	92571367	0	2	1,1,	0,8,
chr14	92572132	92572295	chr14:92572132-92572295;FANTOM	12	.	92572248	92572249	0	2	80,10,	0,153,
chr14	92574762	92574984	chr14:92574762-92574984;FANTOM	0	.	92574842	92574843	0	2	12,72,	0,150,
chr14	92725369	92725550	chr14:92725369-92725550;NETCAGE	5	.	92725455	92725456	0,0,0	2	1,9	0,172
chr14	92740485	92740597	chr14:92740485-92740597;NETCAGE	2	.	92740547	92740548	0,0,0	2	15,1	0,111
chr14	92818450	92818487	chr14:92818450-92818487;FANTOM	0	.	92818468	92818469	0	2	1,1,	0,36,
chr14	92853020	92853312	chr14:92853020-92853312;FANTOM	0	.	92853228	92853229	0	2	149,23,	0,269,
chr14	92859057	92859464	chr14:92859057-92859464;FANTOM	0	.	92859278	92859279	0	2	37,1,	0,406,
chr14	92866968	92867409	chr14:92866968-92867409;NETCAGE	3	.	92867053	92867054	0,0,0	2	73,343	0,98
chr14	92926108	92926228	chr14:92926108-92926228;FANTOM	0	.	92926167	92926168	0	2	1,2,	0,118,
chr14	92927535	92927833	chr14:92927535-92927833;FANTOM	18	.	92927693	92927694	0	2	143,124,	0,174,
chr14	92929701	92929788	chr14:92929701-92929788;FANTOM	0	.	92929744	92929745	0	2	1,1,	0,86,
chr14	92932520	92932674	chr14:92932520-92932674;FANTOM	1	.	92932619	92932620	0	2	49,3,	0,151,
chr14	92938458	92938502	chr14:92938458-92938502;FANTOM	0	.	92938480	92938481	0	2	2,1,	0,43,
chr14	92939984	92940195	chr14:92939984-92940195;FANTOM	5	.	92940106	92940107	0	2	85,51,	0,160,
chr14	92942274	92942423	chr14:92942274-92942423;FANTOM	0	.	92942326	92942327	0	2	23,67,	0,82,
chr14	92970203	92970533	chr14:92970203-92970533;FANTOM	20	.	92970301	92970302	0	2	35,167,	0,163,
chr14	92972797	92972893	chr14:92972797-92972893;FANTOM	0	.	92972843	92972844	0	2	1,4,	0,92,
chr14	92973731	92974009	chr14:92973731-92974009;FANTOM	0	.	92973926	92973927	0	2	115,1,	0,277,
chr14	92994205	92994352	chr14:92994205-92994352;FANTOM	0	.	92994255	92994256	0	2	2,47,	0,100,
chr14	92996224	92996503	chr14:92996224-92996503;FANTOM	8	.	92996296	92996297	0	2	21,155,	0,124,
chr14	92997430	92998230	chr14:92997430-92998230;FANTOM	34	.	92997928	92997929	0	2	494,296,	0,504,
chr14	93018523	93018873	chr14:93018523-93018873;FANTOM	0	.	93018559	93018560	0	2	1,278,	0,72,
chr14	93030823	93030949	chr14:93030823-93030949;FANTOM	0	.	93030916	93030917	0	2	62,1,	0,125,
chr14	93035062	93035389	chr14:93035062-93035389;FANTOM	3	.	93035184	93035185	0	2	43,125,	0,202,
chr14	93035612	93035928	chr14:93035612-93035928;NETCAGE	25	.	93035730	93035731	0,0,0	2	91,170	0,146
chr14	93044640	93044810	chr14:93044640-93044810;FANTOM	0	.	93044724	93044725	0	2	1,1,	0,169,
chr14	93049409	93049740	chr14:93049409-93049740;FANTOM	5	.	93049646	93049647	0	2	214,70,	0,261,
chr14	93051108	93051475	chr14:93051108-93051475;FANTOM	2	.	93051360	93051361	0	2	157,18,	0,349,
chr14	93080657	93081048	chr14:93080657-93081048;NETCAGE	2	.	93080813	93080814	0,0,0	2	1,79	0,312
chr14	93112847	93113170	chr14:93112847-93113170;NETCAGE	2	.	93113008	93113009	0,0,0	2	1,1	0,322
chr14	93113356	93113721	chr14:93113356-93113721;NETCAGE	6	.	93113510	93113511	0,0,0	2	1,56	0,309
chr14	93114264	93114489	chr14:93114264-93114489;FANTOM	2	.	93114414	93114415	0	2	116,39,	0,186,
chr14	93119846	93119961	chr14:93119846-93119961;FANTOM	1	.	93119892	93119893	0	2	19,40,	0,75,
chr14	93120324	93121044	chr14:93120324-93121044;FANTOM	0	.	93120863	93120864	0	2	502,143,	0,577,
chr14	93121718	93122010	chr14:93121718-93122010;FANTOM	10	.	93121904	93121905	0	2	121,39,	0,253,
chr14	93132329	93132540	chr14:93132329-93132540;FANTOM	3	.	93132418	93132419	0	2	65,96,	0,115,
chr14	93143441	93143731	chr14:93143441-93143731;NETCAGE	5	.	93143455	93143456	0,0,0	2	4,264	0,26
chr14	93190849	93191078	chr14:93190849-93191078;FANTOM	2	.	93190937	93190938	0	2	12,64,	0,165,
chr14	93192576	93192808	chr14:93192576-93192808;FANTOM	1	.	93192661	93192662	0	2	54,115,	0,117,
chr14	93193771	93194035	chr14:93193771-93194035;FANTOM	1	.	93193927	93193928	0	2	116,67,	0,197,
chr14	93205392	93205717	chr14:93205392-93205717;NETCAGE	2	.	93205554	93205555	0,0,0	2	1,1	0,324
chr14	93225595	93225837	chr14:93225595-93225837;NETCAGE	33	.	93225748	93225749	0,0,0	2	69,4	0,238
chr14	93234651	93234945	chr14:93234651-93234945;FANTOM	0	.	93234790	93234791	0	2	3,17,	0,277,
chr14	93236905	93237135	chr14:93236905-93237135;NETCAGE	2	.	93237019	93237020	0,0,0	2	1,1	0,229
chr14	93252078	93252440	chr14:93252078-93252440;FANTOM	0	.	93252260	93252261	0	2	5,1,	0,361,
chr14	93310569	93310815	chr14:93310569-93310815;FANTOM	6	.	93310654	93310655	0	2	31,105,	0,141,
chr14	93312795	93313160	chr14:93312795-93313160;FANTOM	10	.	93313010	93313011	0	2	162,96,	0,269,
chr14	93319643	93319802	chr14:93319643-93319802;NETCAGE	23	.	93319714	93319715	0,0,0	2	15,30	0,129
chr14	93328820	93329009	chr14:93328820-93329009;FANTOM	0	.	93328916	93328917	0	2	5,1,	0,188,
chr14	93332656	93332914	chr14:93332656-93332914;FANTOM	0	.	93332743	93332744	0	2	1,84,	0,174,
chr14	93383749	93384094	chr14:93383749-93384094;NETCAGE	3	.	93383927	93383928	0,0,0	2	13,1	0,344
chr14	93440480	93440712	chr14:93440480-93440712;NETCAGE	15	.	93440585	93440586	0,0,0	2	7,27	0,205
chr14	93475811	93476205	chr14:93475811-93476205;FANTOM	0	.	93475938	93475939	0	2	1,140,	0,254,
chr14	93477908	93477983	chr14:93477908-93477983;FANTOM	0	.	93477971	93477972	0	2	57,4,	0,71,
chr14	93499320	93499712	chr14:93499320-93499712;FANTOM	0	.	93499544	93499545	0	2	62,4,	0,388,
chr14	93509801	93510236	chr14:93509801-93510236;FANTOM	2	.	93510093	93510094	0	2	208,58,	0,377,
chr14	93510584	93510744	chr14:93510584-93510744;FANTOM	0	.	93510685	93510686	0	2	83,40,	0,120,
chr14	93511721	93512085	chr14:93511721-93512085;FANTOM	0	.	93511904	93511905	0	2	4,1,	0,363,
chr14	93526612	93526767	chr14:93526612-93526767;NETCAGE	5	.	93526698	93526699	0,0,0	2	61,42	0,113
chr14	93539735	93540013	chr14:93539735-93540013;FANTOM	0	.	93539873	93539874	0	2	1,1,	0,277,
chr14	93540322	93540650	chr14:93540322-93540650;FANTOM	0	.	93540528	93540529	0	2	86,1,	0,327,
chr14	93540905	93541183	chr14:93540905-93541183;FANTOM	0	.	93541052	93541053	0	2	19,1,	0,277,
chr14	93552204	93552427	chr14:93552204-93552427;FANTOM	0	.	93552399	93552400	0	2	169,1,	0,222,
chr14	93569992	93570233	chr14:93569992-93570233;FANTOM	0	.	93570209	93570210	0	2	195,1,	0,240,
chr14	93587401	93587589	chr14:93587401-93587589;FANTOM	0	.	93587494	93587495	0	2	1,1,	0,187,
chr14	93601776	93602101	chr14:93601776-93602101;NETCAGE	103	.	93601825	93601826	0,0,0	2	36,261	0,64
chr14	93631606	93631850	chr14:93631606-93631850;NETCAGE	2	.	93631680	93631681	0,0,0	2	1,95	0,149
chr14	93632027	93632220	chr14:93632027-93632220;NETCAGE	4	.	93632061	93632062	0,0,0	2	1,124	0,69
chr14	93635981	93636377	chr14:93635981-93636377;FANTOM	0	.	93636217	93636218	0	2	79,1,	0,395,
chr14	93671727	93671969	chr14:93671727-93671969;NETCAGE	3	.	93671847	93671848	0,0,0	2	1,1	0,241
chr14	93697718	93697880	chr14:93697718-93697880;FANTOM	6	.	93697786	93697787	0	2	36,60,	0,102,
chr14	93698124	93698181	chr14:93698124-93698181;FANTOM	0	.	93698152	93698153	0	2	1,1,	0,56,
chr14	93738394	93738720	chr14:93738394-93738720;FANTOM	0	.	93738556	93738557	0	2	1,1,	0,325,
chr14	93776910	93777138	chr14:93776910-93777138;FANTOM	0	.	93777023	93777024	0	2	1,1,	0,227,
chr14	93810327	93810406	chr14:93810327-93810406;FANTOM	0	.	93810359	93810360	0	2	1,15,	0,64,
chr14	93842079	93842371	chr14:93842079-93842371;FANTOM	0	.	93842189	93842190	0	2	1,71,	0,221,
chr14	93891373	93891762	chr14:93891373-93891762;FANTOM	0	.	93891567	93891568	0	2	1,1,	0,388,
chr14	93993698	93994028	chr14:93993698-93994028;FANTOM	0	.	93993910	93993911	0	2	96,1,	0,329,
chr14	94000396	94000618	chr14:94000396-94000618;FANTOM	0	.	94000450	94000451	0	2	4,117,	0,105,
chr14	94016026	94016414	chr14:94016026-94016414;FANTOM	0	.	94016227	94016228	0	2	16,1,	0,387,
chr14	94121988	94122062	chr14:94121988-94122062;FANTOM	0	.	94121997	94121998	0	2	1,55,	0,19,
chr14	94360342	94360641	chr14:94360342-94360641;FANTOM	0	.	94360451	94360452	0	2	1,81,	0,218,
chr14	94425706	94426083	chr14:94425706-94426083;NETCAGE	283	.	94425838	94425839	0,0,0	2	67,179	0,198
chr14	94428010	94428282	chr14:94428010-94428282;FANTOM	0	.	94428145	94428146	0	2	1,2,	0,270,
chr14	94429127	94429289	chr14:94429127-94429289;FANTOM	3	.	94429186	94429187	0	2	32,74,	0,88,
chr14	94429465	94429837	chr14:94429465-94429837;FANTOM	0	.	94429619	94429620	0	2	67,130,	0,242,
chr14	94431614	94431935	chr14:94431614-94431935;FANTOM	1	.	94431777	94431778	0	2	102,96,	0,225,
chr14	94434042	94434264	chr14:94434042-94434264;NETCAGE	3	.	94434152	94434153	0,0,0	2	1,1	0,221
chr14	94437435	94437683	chr14:94437435-94437683;FANTOM	0	.	94437528	94437529	0	2	56,117,	0,131,
chr14	94437870	94437990	chr14:94437870-94437990;NETCAGE	2	.	94437929	94437930	0,0,0	2	1,1	0,119
chr14	94441180	94441443	chr14:94441180-94441443;FANTOM	0	.	94441313	94441314	0	2	5,1,	0,262,
chr14	94453312	94453802	chr14:94453312-94453802;FANTOM	1	.	94453543	94453544	0	2	206,233,	0,257,
chr14	94456271	94456704	chr14:94456271-94456704;NETCAGE	81	.	94456508	94456509	0,0,0	2	170,127	0,306
chr14	94465104	94465477	chr14:94465104-94465477;NETCAGE	6	.	94465290	94465291	0,0,0	2	1,1	0,372
chr14	94471808	94471845	chr14:94471808-94471845;FANTOM	0	.	94471826	94471827	0	2	1,1,	0,36,
chr14	94679415	94679751	chr14:94679415-94679751;FANTOM	0	.	94679562	94679563	0	2	39,79,	0,257,
chr14	94735054	94735340	chr14:94735054-94735340;FANTOM	0	.	94735196	94735197	0	2	1,1,	0,285,
chr14	94748201	94748526	chr14:94748201-94748526;FANTOM	0	.	94748498	94748499	0	2	272,1,	0,324,
chr14	94787723	94788044	chr14:94787723-94788044;NETCAGE	2	.	94787883	94787884	0,0,0	2	1,1	0,320
chr14	94804515	94804967	chr14:94804515-94804967;FANTOM	8	.	94804758	94804759	0	2	97,62,	0,390,
chr14	94808145	94809286	chr14:94808145-94809286;FANTOM	7	.	94808818	94808819	0	2	616,410,	0,731,
chr14	94811760	94811889	chr14:94811760-94811889;FANTOM	0	.	94811824	94811825	0	2	40,40,	0,89,
chr14	94813306	94813452	chr14:94813306-94813452;FANTOM	0	.	94813404	94813405	0	2	52,1,	0,145,
chr14	94821145	94821362	chr14:94821145-94821362;FANTOM	0	.	94821255	94821256	0	2	5,1,	0,216,
chr14	94830501	94830723	chr14:94830501-94830723;FANTOM	0	.	94830634	94830635	0	2	46,1,	0,221,
chr14	94840163	94840451	chr14:94840163-94840451;FANTOM	1	.	94840310	94840311	0	2	39,32,	0,256,
chr14	94840591	94840722	chr14:94840591-94840722;FANTOM	0	.	94840656	94840657	0	2	1,1,	0,130,
chr14	94851152	94851609	chr14:94851152-94851609;FANTOM	5	.	94851361	94851362	0	2	188,225,	0,232,
chr14	94860948	94861396	chr14:94860948-94861396;FANTOM	73	.	94861132	94861133	0	2	139,218,	0,230,
chr14	94861741	94861876	chr14:94861741-94861876;FANTOM	1	.	94861811	94861812	0	2	15,8,	0,127,
chr14	94862196	94862528	chr14:94862196-94862528;FANTOM	0	.	94862353	94862354	0	2	4,21,	0,311,
chr14	94864432	94864712	chr14:94864432-94864712;NETCAGE	15	.	94864631	94864632	0,0,0	2	136,16	0,264
chr14	94881504	94881678	chr14:94881504-94881678;FANTOM	1	.	94881573	94881574	0	2	22,56,	0,118,
chr14	94884252	94884610	chr14:94884252-94884610;FANTOM	5	.	94884450	94884451	0	2	46,6,	0,352,
chr14	94889921	94890056	chr14:94889921-94890056;FANTOM	0	.	94890006	94890007	0	2	40,4,	0,131,
chr14	94949468	94949650	chr14:94949468-94949650;NETCAGE	3	.	94949556	94949557	0,0,0	2	1,6	0,176
chr14	94985669	94986046	chr14:94985669-94986046;NETCAGE	5	.	94985857	94985858	0,0,0	2	1,1	0,376
chr14	95014834	95014854	chr14:95014834-95014854;FANTOM	0	.	95014843	95014844	0	2	1,1,	0,19,
chr14	95060330	95060702	chr14:95060330-95060702;FANTOM	0	.	95060481	95060482	0	2	2,70,	0,302,
chr14	95064751	95064770	chr14:95064751-95064770;FANTOM	0	.	95064760	95064761	0	2	2,1,	0,18,
chr14	95064928	95065302	chr14:95064928-95065302;NETCAGE	4	.	95064957	95064958	0,0,0	2	1,316	0,58
chr14	95065322	95065753	chr14:95065322-95065753;FANTOM	1	.	95065522	95065523	0	2	3,32,	0,399,
chr14	95066800	95067322	chr14:95066800-95067322;FANTOM	2	.	95067073	95067074	0	2	158,133,	0,389,
chr14	95068378	95068532	chr14:95068378-95068532;FANTOM	0	.	95068463	95068464	0	2	19,1,	0,153,
chr14	95239496	95239653	chr14:95239496-95239653;FANTOM	0	.	95239574	95239575	0	2	1,1,	0,156,
chr14	95240730	95240950	chr14:95240730-95240950;FANTOM	0	.	95240839	95240840	0	2	1,1,	0,219,
chr14	95242013	95242430	chr14:95242013-95242430;NETCAGE	24	.	95242253	95242254	0,0,0	2	89,25	0,392
chr14	95332963	95333341	chr14:95332963-95333341;FANTOM	0	.	95333151	95333152	0	2	1,1,	0,377,
chr14	95354502	95354744	chr14:95354502-95354744;FANTOM	3	.	95354633	95354634	0	2	54,33,	0,209,
chr14	95385360	95385514	chr14:95385360-95385514;FANTOM	0	.	95385441	95385442	0	2	12,2,	0,152,
chr14	95416775	95417156	chr14:95416775-95417156;FANTOM	0	.	95416965	95416966	0	2	1,1,	0,380,
chr14	95513227	95513493	chr14:95513227-95513493;FANTOM	0	.	95513360	95513361	0	2	3,1,	0,265,
chr14	95522849	95523085	chr14:95522849-95523085;FANTOM	0	.	95522966	95522967	0	2	1,1,	0,235,
chr14	95596986	95597082	chr14:95596986-95597082;FANTOM	0	.	95597059	95597060	0	2	52,1,	0,95,
chr14	95610253	95610413	chr14:95610253-95610413;FANTOM	0	.	95610332	95610333	0	2	35,36,	0,124,
chr14	95612687	95613004	chr14:95612687-95613004;FANTOM	3	.	95612797	95612798	0	2	4,100,	0,217,
chr14	95629499	95629761	chr14:95629499-95629761;FANTOM	0	.	95629661	95629662	0	2	102,39,	0,223,
chr14	95663842	95664132	chr14:95663842-95664132;NETCAGE	2	.	95664115	95664116	0,0,0	2	258,1	0,289
chr14	95677984	95678067	chr14:95677984-95678067;FANTOM	0	.	95678025	95678026	0	2	1,1,	0,82,
chr14	95680303	95680655	chr14:95680303-95680655;FANTOM	0	.	95680478	95680479	0	2	1,1,	0,351,
chr14	95691488	95691499	chr14:95691488-95691499;FANTOM	0	.	95691494	95691495	0	2	4,1,	0,10,
chr14	95700001	95700366	chr14:95700001-95700366;NETCAGE	3	.	95700063	95700064	0,0,0	2	1,241	0,124
chr14	95707603	95707878	chr14:95707603-95707878;NETCAGE	3	.	95707727	95707728	0,0,0	2	100,125	0,150
chr14	95724003	95724377	chr14:95724003-95724377;FANTOM	0	.	95724189	95724190	0	2	1,1,	0,373,
chr14	95731733	95732288	chr14:95731733-95732288;FANTOM	6	.	95732035	95732036	0	2	284,233,	0,322,
chr14	95734707	95735043	chr14:95734707-95735043;FANTOM	0	.	95734877	95734878	0	2	6,1,	0,335,
chr14	95758765	95759186	chr14:95758765-95759186;FANTOM	0	.	95759056	95759057	0	2	205,42,	0,379,
chr14	95775450	95775616	chr14:95775450-95775616;FANTOM	0	.	95775532	95775533	0	2	1,1,	0,165,
chr14	95778689	95778956	chr14:95778689-95778956;FANTOM	1	.	95778832	95778833	0	2	117,97,	0,170,
chr14	95779970	95780439	chr14:95779970-95780439;FANTOM	7	.	95780332	95780333	0	2	326,69,	0,400,
chr14	95781118	95781299	chr14:95781118-95781299;NETCAGE	3	.	95781211	95781212	0,0,0	2	41,35	0,146
chr14	95789157	95789358	chr14:95789157-95789358;FANTOM	1	.	95789230	95789231	0	2	5,58,	0,143,
chr14	95794281	95794424	chr14:95794281-95794424;NETCAGE	7	.	95794395	95794396	0,0,0	2	87,1	0,142
chr14	95806821	95807158	chr14:95806821-95807158;NETCAGE	9	.	95806874	95806875	0,0,0	2	1,231	0,106
chr14	95811424	95811694	chr14:95811424-95811694;FANTOM	0	.	95811562	95811563	0	2	9,1,	0,269,
chr14	95829941	95830144	chr14:95829941-95830144;NETCAGE	2	.	95830070	95830071	0,0,0	2	57,1	0,202
chr14	95861859	95861987	chr14:95861859-95861987;FANTOM	0	.	95861922	95861923	0	2	1,1,	0,127,
chr14	95946356	95946810	chr14:95946356-95946810;FANTOM	0	.	95946551	95946552	0	2	164,226,	0,228,
chr14	95947097	95947214	chr14:95947097-95947214;FANTOM	0	.	95947184	95947185	0	2	60,1,	0,116,
chr14	95949683	95949787	chr14:95949683-95949787;FANTOM	0	.	95949734	95949735	0	2	1,1,	0,103,
chr14	95953401	95953498	chr14:95953401-95953498;FANTOM	0	.	95953449	95953450	0	2	1,1,	0,96,
chr14	95953953	95954283	chr14:95953953-95954283;FANTOM	0	.	95953995	95953996	0	2	1,246,	0,84,
chr14	95961978	95962170	chr14:95961978-95962170;FANTOM	2	.	95962098	95962099	0	2	78,29,	0,163,
chr14	95981007	95981377	chr14:95981007-95981377;FANTOM	0	.	95981191	95981192	0	2	1,1,	0,369,
chr14	95981456	95981771	chr14:95981456-95981771;FANTOM	0	.	95981694	95981695	0	2	208,45,	0,270,
chr14	95984814	95985165	chr14:95984814-95985165;FANTOM	0	.	95984989	95984990	0	2	1,1,	0,350,
chr14	95986062	95986266	chr14:95986062-95986266;NETCAGE	2	.	95986133	95986134	0,0,0	2	1,62	0,142
chr14	95992355	95992583	chr14:95992355-95992583;FANTOM	0	.	95992551	95992552	0	2	167,1,	0,227,
chr14	95996829	95997122	chr14:95996829-95997122;NETCAGE	10	.	95997050	95997051	0,0,0	2	153,3	0,290
chr14	96012218	96012367	chr14:96012218-96012367;FANTOM	0	.	96012291	96012292	0	2	1,3,	0,146,
chr14	96086261	96086587	chr14:96086261-96086587;FANTOM	0	.	96086423	96086424	0	2	1,1,	0,325,
chr14	96097186	96097458	chr14:96097186-96097458;FANTOM	0	.	96097321	96097322	0	2	1,1,	0,271,
chr14	96125888	96126188	chr14:96125888-96126188;FANTOM	1	.	96126029	96126030	0	2	9,25,	0,275,
chr14	96165876	96165979	chr14:96165876-96165979;NETCAGE	2	.	96165927	96165928	0,0,0	2	1,1	0,102
chr14	96207443	96207888	chr14:96207443-96207888;NETCAGE	14	.	96207774	96207775	0,0,0	2	276,57	0,388
chr14	96321304	96321311	chr14:96321304-96321311;FANTOM	0	.	96321307	96321308	0	2	1,1,	0,6,
chr14	96520330	96520568	chr14:96520330-96520568;FANTOM	0	.	96520449	96520450	0	2	3,1,	0,237,
chr14	96539283	96539499	chr14:96539283-96539499;FANTOM	0	.	96539343	96539344	0	2	1,95,	0,121,
chr14	96544435	96544785	chr14:96544435-96544785;NETCAGE	8	.	96544683	96544684	0,0,0	2	160,12	0,338
chr14	96545133	96545286	chr14:96545133-96545286;NETCAGE	9	.	96545224	96545225	0,0,0	2	38,7	0,146
chr14	96545456	96545755	chr14:96545456-96545755;NETCAGE	2	.	96545605	96545606	0,0,0	2	1,1	0,298
chr14	96550045	96550377	chr14:96550045-96550377;FANTOM	0	.	96550263	96550264	0	2	107,1,	0,331,
chr14	96562177	96562641	chr14:96562177-96562641;FANTOM	0	.	96562497	96562498	0	2	243,66,	0,398,
chr14	96565122	96565402	chr14:96565122-96565402;FANTOM	0	.	96565261	96565262	0	2	1,1,	0,279,
chr14	96570939	96571330	chr14:96570939-96571330;FANTOM	1	.	96571108	96571109	0	2	1,52,	0,339,
chr14	96583552	96583771	chr14:96583552-96583771;NETCAGE	3	.	96583661	96583662	0,0,0	2	1,1	0,218
chr14	96592738	96593055	chr14:96592738-96593055;FANTOM	2	.	96592890	96592891	0	2	77,89,	0,228,
chr14	96599113	96599472	chr14:96599113-96599472;FANTOM	0	.	96599313	96599314	0	2	43,1,	0,358,
chr14	96606369	96606541	chr14:96606369-96606541;FANTOM	0	.	96606454	96606455	0	2	1,1,	0,171,
chr14	96607266	96607566	chr14:96607266-96607566;FANTOM	0	.	96607428	96607429	0	2	26,1,	0,299,
chr14	96718007	96718377	chr14:96718007-96718377;FANTOM	0	.	96718191	96718192	0	2	1,1,	0,369,
chr14	96739430	96739734	chr14:96739430-96739734;FANTOM	0	.	96739581	96739582	0	2	1,1,	0,303,
chr14	96828456	96828755	chr14:96828456-96828755;NETCAGE	3	.	96828492	96828493	0,0,0	2	1,226	0,73
chr14	96904662	96904765	chr14:96904662-96904765;NETCAGE	5	.	96904690	96904691	0,0,0	2	4,50	0,53
chr14	96928650	96928801	chr14:96928650-96928801;NETCAGE	2	.	96928725	96928726	0,0,0	2	1,1	0,150
chr14	96930906	96931130	chr14:96930906-96931130;NETCAGE	4	.	96931019	96931020	0,0,0	2	4,1	0,223
chr14	97043507	97043643	chr14:97043507-97043643;FANTOM	0	.	97043574	97043575	0	2	1,2,	0,134,
chr14	97129986	97130117	chr14:97129986-97130117;NETCAGE	2	.	97130059	97130060	0,0,0	2	29,12	0,119
chr14	97146331	97146650	chr14:97146331-97146650;FANTOM	0	.	97146490	97146491	0	2	1,1,	0,318,
chr14	97282222	97282363	chr14:97282222-97282363;FANTOM	0	.	97282292	97282293	0	2	1,1,	0,140,
chr14	97465115	97465271	chr14:97465115-97465271;FANTOM	0	.	97465192	97465193	0	2	1,2,	0,154,
chr14	97493967	97494092	chr14:97493967-97494092;FANTOM	0	.	97494006	97494007	0	2	1,47,	0,78,
chr14	97586989	97587133	chr14:97586989-97587133;NETCAGE	2	.	97587060	97587061	0,0,0	2	1,1	0,143
chr14	97645135	97645426	chr14:97645135-97645426;FANTOM	0	.	97645271	97645272	0	2	1,19,	0,272,
chr14	97646734	97646983	chr14:97646734-97646983;FANTOM	0	.	97646790	97646791	0	2	1,137,	0,112,
chr14	97647218	97647514	chr14:97647218-97647514;FANTOM	0	.	97647330	97647331	0	2	3,73,	0,223,
chr14	97673526	97673663	chr14:97673526-97673663;FANTOM	0	.	97673594	97673595	0	2	1,1,	0,136,
chr14	97685606	97685621	chr14:97685606-97685621;FANTOM	0	.	97685613	97685614	0	2	1,1,	0,14,
chr14	97782263	97782473	chr14:97782263-97782473;NETCAGE	2	.	97782365	97782366	0,0,0	2	1,5	0,205
chr14	97844075	97844083	chr14:97844075-97844083;NETCAGE	2	.	97844078	97844079	0,0,0	2	1,1	0,7
chr14	97849049	97849446	chr14:97849049-97849446;NETCAGE	2	.	97849168	97849169	0,0,0	2	1,159	0,238
chr14	97853667	97853819	chr14:97853667-97853819;NETCAGE	2	.	97853741	97853742	0,0,0	2	1,4	0,148
chr14	97875296	97875460	chr14:97875296-97875460;FANTOM	0	.	97875408	97875409	0	2	64,3,	0,161,
chr14	97878486	97878872	chr14:97878486-97878872;NETCAGE	5	.	97878721	97878722	0,0,0	2	87,2	0,384
chr14	97893243	97893448	chr14:97893243-97893448;FANTOM	0	.	97893324	97893325	0	2	1,42,	0,163,
chr14	97911794	97912057	chr14:97911794-97912057;FANTOM	0	.	97911986	97911987	0	2	124,1,	0,262,
chr14	97925761	97925890	chr14:97925761-97925890;FANTOM	0	.	97925826	97925827	0	2	3,1,	0,128,
chr14	98011080	98011227	chr14:98011080-98011227;FANTOM	0	.	98011153	98011154	0	2	1,1,	0,146,
chr14	98028058	98028285	chr14:98028058-98028285;FANTOM	0	.	98028171	98028172	0	2	1,1,	0,226,
chr14	98086982	98087081	chr14:98086982-98087081;FANTOM	1	.	98087061	98087062	0	2	64,3,	0,96,
chr14	98092204	98092443	chr14:98092204-98092443;FANTOM	0	.	98092323	98092324	0	2	1,1,	0,238,
chr14	98102690	98102710	chr14:98102690-98102710;FANTOM	0	.	98102699	98102700	0	2	1,1,	0,19,
chr14	98174056	98174277	chr14:98174056-98174277;FANTOM	0	.	98174072	98174073	0	2	1,188,	0,33,
chr14	98190925	98190978	chr14:98190925-98190978;FANTOM	0	.	98190956	98190957	0	2	20,10,	0,43,
chr14	98238049	98238417	chr14:98238049-98238417;NETCAGE	5	.	98238240	98238241	0,0,0	2	17,1	0,367
chr14	98243379	98243508	chr14:98243379-98243508;NETCAGE	7	.	98243443	98243444	0,0,0	2	1,1	0,128
chr14	98503448	98503798	chr14:98503448-98503798;FANTOM	0	.	98503622	98503623	0	2	1,1,	0,349,
chr14	98513457	98513851	chr14:98513457-98513851;FANTOM	0	.	98513819	98513820	0	2	332,1,	0,393,
chr14	98540979	98541355	chr14:98540979-98541355;FANTOM	0	.	98541323	98541324	0	2	314,1,	0,375,
chr14	98559516	98559667	chr14:98559516-98559667;FANTOM	1	.	98559575	98559576	0	2	6,38,	0,113,
chr14	98598781	98599176	chr14:98598781-98599176;FANTOM	0	.	98598909	98598910	0	2	2,140,	0,255,
chr14	98613057	98613317	chr14:98613057-98613317;FANTOM	0	.	98613186	98613187	0	2	1,1,	0,259,
chr14	98628838	98629187	chr14:98628838-98629187;FANTOM	0	.	98628996	98628997	0	2	1,32,	0,317,
chr14	98634336	98634368	chr14:98634336-98634368;FANTOM	0	.	98634353	98634354	0	2	4,1,	0,31,
chr14	98655813	98656445	chr14:98655813-98656445;FANTOM	2	.	98655937	98655938	0	2	76,458,	0,174,
chr14	98664783	98665087	chr14:98664783-98665087;FANTOM	0	.	98665010	98665011	0	2	153,1,	0,303,
chr14	98666455	98666696	chr14:98666455-98666696;FANTOM	0	.	98666575	98666576	0	2	1,1,	0,240,
chr14	98676573	98676976	chr14:98676573-98676976;FANTOM	0	.	98676754	98676755	0	2	1,40,	0,363,
chr14	98741028	98741056	chr14:98741028-98741056;FANTOM	0	.	98741041	98741042	0	2	1,2,	0,26,
chr14	99073187	99073437	chr14:99073187-99073437;FANTOM	0	.	99073312	99073313	0	2	3,1,	0,249,
chr14	99132884	99133181	chr14:99132884-99133181;FANTOM	1	.	99132893	99132894	0	2	1,279,	0,18,
chr14	99247816	99248022	chr14:99247816-99248022;FANTOM	0	.	99247918	99247919	0	2	1,1,	0,205,
chr14	99283105	99283111	chr14:99283105-99283111;FANTOM	0	.	99283107	99283108	0	2	1,1,	0,5,
chr14	99374328	99374738	chr14:99374328-99374738;NETCAGE	6	.	99374633	99374634	0,0,0	2	213,11	0,399
chr14	99382985	99383133	chr14:99382985-99383133;FANTOM	1	.	99383053	99383054	0	2	5,15,	0,133,
chr14	99423594	99423887	chr14:99423594-99423887;FANTOM	10	.	99423721	99423722	0	2	114,151,	0,142,
chr14	99439262	99439638	chr14:99439262-99439638;FANTOM	29	.	99439564	99439565	0	2	254,24,	0,352,
chr14	99492806	99493078	chr14:99492806-99493078;FANTOM	0	.	99493019	99493020	0	2	157,1,	0,271,
chr14	99501814	99502022	chr14:99501814-99502022;FANTOM	0	.	99501885	99501886	0	2	1,65,	0,143,
chr14	99503090	99503470	chr14:99503090-99503470;FANTOM	1	.	99503395	99503396	0	2	235,3,	0,377,
chr14	99504493	99504629	chr14:99504493-99504629;FANTOM	0	.	99504576	99504577	0	2	32,1,	0,135,
chr14	99541568	99541835	chr14:99541568-99541835;FANTOM	0	.	99541701	99541702	0	2	1,1,	0,266,
chr14	99657940	99658586	chr14:99657940-99658586;FANTOM	5	.	99658222	99658223	0	2	259,339,	0,307,
chr14	99673831	99674123	chr14:99673831-99674123;NETCAGE	2	.	99674042	99674043	0,0,0	2	132,1	0,291
chr14	99696020	99696232	chr14:99696020-99696232;FANTOM	0	.	99696125	99696126	0	2	1,1,	0,211,
chr14	99700697	99700801	chr14:99700697-99700801;FANTOM	1	.	99700733	99700734	0	2	2,32,	0,72,
chr14	99706771	99707240	chr14:99706771-99707240;FANTOM	4	.	99707067	99707068	0	2	254,129,	0,340,
chr14	99709481	99710408	chr14:99709481-99710408;FANTOM	4	.	99709987	99709988	0	2	481,395,	0,532,
chr14	99710504	99710936	chr14:99710504-99710936;FANTOM	5	.	99710665	99710666	0	2	126,235,	0,197,
chr14	99711955	99712816	chr14:99711955-99712816;FANTOM	0	.	99712232	99712233	0	2	270,576,	0,285,
chr14	99713000	99713727	chr14:99713000-99713727;FANTOM	3	.	99713366	99713367	0	2	324,318,	0,409,
chr14	99713782	99713973	chr14:99713782-99713973;FANTOM	4	.	99713883	99713884	0	2	40,27,	0,164,
chr14	99717197	99717337	chr14:99717197-99717337;FANTOM	4	.	99717252	99717253	0	2	7,35,	0,105,
chr14	99719779	99719971	chr14:99719779-99719971;FANTOM	1	.	99719887	99719888	0	2	99,74,	0,118,
chr14	99725559	99726087	chr14:99725559-99726087;FANTOM	42	.	99725886	99725887	0	2	302,174,	0,354,
chr14	99726837	99727734	chr14:99726837-99727734;FANTOM	6	.	99727583	99727584	0	2	715,119,	0,778,
chr14	99732028	99732250	chr14:99732028-99732250;FANTOM	1	.	99732197	99732198	0	2	123,5,	0,217,
chr14	99732829	99733287	chr14:99732829-99733287;FANTOM	1	.	99733048	99733049	0	2	112,131,	0,327,
chr14	99734295	99735130	chr14:99734295-99735130;FANTOM	3	.	99734632	99734633	0	2	306,465,	0,370,
chr14	99735950	99736476	chr14:99735950-99736476;FANTOM	7	.	99736275	99736276	0	2	266,141,	0,385,
chr14	99739493	99739630	chr14:99739493-99739630;FANTOM	0	.	99739556	99739557	0	2	1,10,	0,127,
chr14	99739843	99739916	chr14:99739843-99739916;NETCAGE	13	.	99739907	99739908	0,0,0	2	57,1	0,72
chr14	99744019	99744279	chr14:99744019-99744279;FANTOM	0	.	99744132	99744133	0	2	104,137,	0,123,
chr14	99753863	99754151	chr14:99753863-99754151;FANTOM	0	.	99754064	99754065	0	2	116,1,	0,287,
chr14	99763091	99763192	chr14:99763091-99763192;FANTOM	0	.	99763141	99763142	0	2	1,1,	0,100,
chr14	99827366	99827674	chr14:99827366-99827674;FANTOM	0	.	99827538	99827539	0	2	39,1,	0,307,
chr14	99845155	99845572	chr14:99845155-99845572;NETCAGE	23	.	99845363	99845364	0,0,0	2	17,16	0,401
chr14	99849611	99849681	chr14:99849611-99849681;NETCAGE	2	.	99849645	99849646	0,0,0	2	1,1	0,69
chr14	99926936	99927033	chr14:99926936-99927033;FANTOM	0	.	99926984	99926985	0	2	1,1,	0,96,
chr14	99934490	99934508	chr14:99934490-99934508;FANTOM	0	.	99934498	99934499	0	2	3,4,	0,14,
chr14	99975335	99975503	chr14:99975335-99975503;NETCAGE	2	.	99975418	99975419	0,0,0	2	1,1	0,167
chr14	100012629	100012721	chr14:100012629-100012721;FANTOM	0	.	100012674	100012675	0	2	1,1,	0,91,
chr14	100029558	100029810	chr14:100029558-100029810;FANTOM	0	.	100029706	100029707	0	2	50,5,	0,247,
chr14	100040610	100041006	chr14:100040610-100041006;FANTOM	0	.	100040946	100040947	0	2	279,1,	0,395,
chr14	100045606	100045757	chr14:100045606-100045757;FANTOM	0	.	100045662	100045663	0	2	1,39,	0,112,
chr14	100068250	100068279	chr14:100068250-100068279;NETCAGE	2	.	100068263	100068264	0,0,0	2	1,3	0,26
chr14	100068632	100068970	chr14:100068632-100068970;FANTOM	0	.	100068686	100068687	0	2	1,230,	0,108,
chr14	100071651	100072022	chr14:100071651-100072022;FANTOM	1	.	100071780	100071781	0	2	75,187,	0,184,
chr14	100072061	100072262	chr14:100072061-100072262;NETCAGE	2	.	100072161	100072162	0,0,0	2	1,1	0,200
chr14	100137750	100138165	chr14:100137750-100138165;FANTOM	0	.	100137935	100137936	0	2	28,71,	0,344,
chr14	100138998	100139105	chr14:100138998-100139105;FANTOM	0	.	100139061	100139062	0	2	22,1,	0,106,
chr14	100149802	100149904	chr14:100149802-100149904;NETCAGE	2	.	100149827	100149828	0,0,0	2	1,51	0,51
chr14	100196933	100197043	chr14:100196933-100197043;FANTOM	0	.	100196990	100196991	0	2	7,1,	0,109,
chr14	100197575	100197848	chr14:100197575-100197848;FANTOM	0	.	100197711	100197712	0	2	1,1,	0,272,
chr14	100205618	100205895	chr14:100205618-100205895;FANTOM	0	.	100205847	100205848	0	2	183,1,	0,276,
chr14	100213082	100213476	chr14:100213082-100213476;NETCAGE	11	.	100213168	100213169	0,0,0	2	36,257	0,137
chr14	100214261	100214720	chr14:100214261-100214720;NETCAGE	2	.	100214397	100214398	0,0,0	2	99,285	0,174
chr14	100219567	100219828	chr14:100219567-100219828;NETCAGE	2	.	100219699	100219700	0,0,0	2	5,1	0,260
chr14	100220531	100220629	chr14:100220531-100220629;FANTOM	0	.	100220587	100220588	0	2	17,1,	0,97,
chr14	100233292	100233532	chr14:100233292-100233532;FANTOM	0	.	100233411	100233412	0	2	1,1,	0,239,
chr14	100241205	100241603	chr14:100241205-100241603;FANTOM	0	.	100241403	100241404	0	2	1,1,	0,397,
chr14	100256117	100256421	chr14:100256117-100256421;FANTOM	0	.	100256128	100256129	0	2	1,281,	0,23,
chr14	100264706	100265066	chr14:100264706-100265066;FANTOM	0	.	100264857	100264858	0	2	1,58,	0,302,
chr14	100342690	100342833	chr14:100342690-100342833;FANTOM	0	.	100342750	100342751	0	2	11,33,	0,110,
chr14	100413453	100413552	chr14:100413453-100413552;FANTOM	0	.	100413494	100413495	0	2	6,21,	0,78,
chr14	100415478	100415881	chr14:100415478-100415881;FANTOM	1	.	100415721	100415722	0	2	93,9,	0,394,
chr14	100448901	100449138	chr14:100448901-100449138;FANTOM	0	.	100448962	100448963	0	2	1,115,	0,122,
chr14	100463833	100464185	chr14:100463833-100464185;FANTOM	0	.	100464008	100464009	0	2	1,1,	0,351,
chr14	100474359	100475113	chr14:100474359-100475113;NETCAGE	3	.	100474363	100474364	0,0,0	2	1,746	0,8
chr14	100478682	100479045	chr14:100478682-100479045;FANTOM	0	.	100478864	100478865	0	2	4,1,	0,362,
chr14	100486645	100486967	chr14:100486645-100486967;FANTOM	0	.	100486737	100486738	0	2	47,183,	0,139,
chr14	100491433	100492223	chr14:100491433-100492223;NETCAGE	70	.	100491726	100491727	0,0,0	2	281,484	0,306
chr14	100495518	100495795	chr14:100495518-100495795;FANTOM	0	.	100495679	100495680	0	2	51,5,	0,272,
chr14	100497913	100498157	chr14:100497913-100498157;FANTOM	0	.	100498034	100498035	0	2	1,2,	0,242,
chr14	100503802	100504130	chr14:100503802-100504130;FANTOM	0	.	100503982	100503983	0	2	34,1,	0,327,
chr14	100504494	100504745	chr14:100504494-100504745;FANTOM	0	.	100504606	100504607	0	2	1,27,	0,224,
chr14	100525860	100526007	chr14:100525860-100526007;FANTOM	0	.	100525962	100525963	0	2	59,1,	0,146,
chr14	100529714	100530104	chr14:100529714-100530104;FANTOM	2	.	100530031	100530032	0	2	261,15,	0,375,
chr14	100534854	100535453	chr14:100534854-100535453;FANTOM	18	.	100535219	100535220	0	2	311,179,	0,420,
chr14	100536033	100536254	chr14:100536033-100536254;FANTOM	1	.	100536160	100536161	0	2	46,11,	0,210,
chr14	100538045	100538360	chr14:100538045-100538360;FANTOM	0	.	100538204	100538205	0	2	6,1,	0,314,
chr14	100539339	100539601	chr14:100539339-100539601;FANTOM	0	.	100539489	100539490	0	2	40,1,	0,261,
chr14	100545432	100545867	chr14:100545432-100545867;FANTOM	1	.	100545548	100545549	0	2	64,265,	0,170,
chr14	100550040	100550358	chr14:100550040-100550358;FANTOM	1	.	100550277	100550278	0	2	177,19,	0,299,
chr14	100559097	100559698	chr14:100559097-100559698;NETCAGE	4	.	100559389	100559390	0,0,0	2	244,259	0,342
chr14	100566376	100566553	chr14:100566376-100566553;FANTOM	0	.	100566535	100566536	0	2	143,1,	0,176,
chr14	100597578	100597987	chr14:100597578-100597987;NETCAGE	18	.	100597679	100597680	0,0,0	2	43,249	0,160
chr14	100613886	100614283	chr14:100613886-100614283;NETCAGE	2	.	100614084	100614085	0,0,0	2	1,1	0,396
chr14	100616565	100616902	chr14:100616565-100616902;NETCAGE	4	.	100616771	100616772	0,0,0	2	161,85	0,252
chr14	100633368	100633655	chr14:100633368-100633655;FANTOM	0	.	100633512	100633513	0	2	4,1,	0,286,
chr14	100642813	100643187	chr14:100642813-100643187;NETCAGE	8	.	100643159	100643160	0,0,0	2	321,1	0,373
chr14	100659173	100659604	chr14:100659173-100659604;FANTOM	28	.	100659489	100659490	0	2	296,93,	0,338,
chr14	100680286	100680435	chr14:100680286-100680435;NETCAGE	3	.	100680433	100680434	0,0,0	2	148,1	0,148
chr14	100687969	100688087	chr14:100687969-100688087;FANTOM	0	.	100687995	100687996	0	2	1,66,	0,52,
chr14	100751761	100751840	chr14:100751761-100751840;FANTOM	4	.	100751789	100751790	0	2	7,29,	0,50,
chr14	100752104	100752489	chr14:100752104-100752489;NETCAGE	2	.	100752296	100752297	0,0,0	2	1,1	0,384
chr14	100756626	100756873	chr14:100756626-100756873;NETCAGE	2	.	100756827	100756828	0,0,0	2	157,1	0,246
chr14	100768169	100768349	chr14:100768169-100768349;FANTOM	0	.	100768286	100768287	0	2	56,1,	0,179,
chr14	100773922	100774271	chr14:100773922-100774271;NETCAGE	14	.	100774127	100774128	0,0,0	2	63,1	0,348
chr14	100774582	100774621	chr14:100774582-100774621;NETCAGE	2	.	100774601	100774602	0,0,0	2	1,1	0,38
chr14	100804523	100804880	chr14:100804523-100804880;FANTOM	0	.	100804764	100804765	0	2	128,1,	0,356,
chr14	100807709	100808060	chr14:100807709-100808060;FANTOM	1	.	100808025	100808026	0	2	307,25,	0,326,
chr14	100874667	100875097	chr14:100874667-100875097;FANTOM	13	.	100874986	100874987	0	2	259,50,	0,380,
chr14	100882333	100882628	chr14:100882333-100882628;NETCAGE	9	.	100882498	100882499	0,0,0	2	138,102	0,193
chr14	100882790	100883112	chr14:100882790-100883112;FANTOM	0	.	100882950	100882951	0	2	1,1,	0,321,
chr14	100883237	100883764	chr14:100883237-100883764;NETCAGE	15	.	100883440	100883441	0,0,0	2	157,277	0,250
chr14	100883887	100884104	chr14:100883887-100884104;FANTOM	1	.	100884056	100884057	0	2	129,7,	0,210,
chr14	100889838	100890227	chr14:100889838-100890227;FANTOM	3	.	100890040	100890041	0	2	29,12,	0,377,
chr14	100899876	100900012	chr14:100899876-100900012;FANTOM	0	.	100899942	100899943	0	2	1,3,	0,133,
chr14	100900581	100900857	chr14:100900581-100900857;FANTOM	7	.	100900681	100900682	0	2	47,121,	0,155,
chr14	100901180	100901603	chr14:100901180-100901603;FANTOM	4	.	100901492	100901493	0	2	262,59,	0,364,
chr14	100905618	100905757	chr14:100905618-100905757;FANTOM	0	.	100905694	100905695	0	2	16,1,	0,138,
chr14	100906228	100906285	chr14:100906228-100906285;NETCAGE	2	.	100906256	100906257	0,0,0	2	1,1	0,56
chr14	100906618	100906904	chr14:100906618-100906904;FANTOM	0	.	100906683	100906684	0	2	1,155,	0,131,
chr14	100952760	100952992	chr14:100952760-100952992;FANTOM	0	.	100952838	100952839	0	2	7,82,	0,150,
chr14	101020509	101020866	chr14:101020509-101020866;FANTOM	2	.	101020627	101020628	0	2	37,157,	0,200,
chr14	101023349	101023562	chr14:101023349-101023562;FANTOM	2	.	101023454	101023455	0	2	18,19,	0,194,
chr14	101024059	101024421	chr14:101024059-101024421;FANTOM	0	.	101024265	101024266	0	2	159,108,	0,254,
chr14	101029795	101030067	chr14:101029795-101030067;FANTOM	0	.	101029930	101029931	0	2	2,2,	0,270,
chr14	101040678	101040778	chr14:101040678-101040778;FANTOM	0	.	101040726	101040727	0	2	2,5,	0,95,
chr14	101049817	101049857	chr14:101049817-101049857;FANTOM	0	.	101049836	101049837	0	2	1,1,	0,39,
chr14	101083291	101083452	chr14:101083291-101083452;FANTOM	0	.	101083370	101083371	0	2	1,3,	0,158,
chr14	101083978	101084167	chr14:101083978-101084167;FANTOM	0	.	101084078	101084079	0	2	14,1,	0,188,
chr14	101106717	101106999	chr14:101106717-101106999;NETCAGE	2	.	101106857	101106858	0,0,0	2	1,1	0,281
chr14	101143693	101144188	chr14:101143693-101144188;FANTOM	2	.	101144054	101144055	0	2	329,100,	0,395,
chr14	101147038	101147458	chr14:101147038-101147458;FANTOM	2	.	101147199	101147200	0	2	107,203,	0,217,
chr14	101150705	101150845	chr14:101150705-101150845;FANTOM	0	.	101150774	101150775	0	2	1,1,	0,139,
chr14	101151381	101151698	chr14:101151381-101151698;FANTOM	0	.	101151539	101151540	0	2	2,1,	0,316,
chr14	101155057	101155401	chr14:101155057-101155401;FANTOM	0	.	101155387	101155388	0	2	318,1,	0,343,
chr14	101159258	101159870	chr14:101159258-101159870;FANTOM	4	.	101159707	101159708	0	2	416,128,	0,484,
chr14	101162987	101163312	chr14:101162987-101163312;FANTOM	0	.	101163165	101163166	0	2	34,1,	0,324,
chr14	101170251	101170428	chr14:101170251-101170428;NETCAGE	58	.	101170349	101170350	0,0,0	2	56,36	0,141
chr14	101174769	101174909	chr14:101174769-101174909;NETCAGE	28	.	101174843	101174844	0,0,0	2	14,4	0,136
chr14	101175303	101175416	chr14:101175303-101175416;FANTOM	1	.	101175367	101175368	0	2	61,45,	0,68,
chr14	101217357	101217752	chr14:101217357-101217752;NETCAGE	7	.	101217419	101217420	0,0,0	2	1,271	0,124
chr14	101237616	101237781	chr14:101237616-101237781;FANTOM	0	.	101237732	101237733	0	2	70,1,	0,164,
chr14	101283054	101283176	chr14:101283054-101283176;FANTOM	0	.	101283120	101283121	0	2	16,4,	0,118,
chr14	101284593	101284799	chr14:101284593-101284799;NETCAGE	2	.	101284695	101284696	0,0,0	2	1,1	0,205
chr14	101288434	101288543	chr14:101288434-101288543;FANTOM	0	.	101288489	101288490	0	2	4,1,	0,108,
chr14	101306625	101306984	chr14:101306625-101306984;FANTOM	0	.	101306797	101306798	0	2	2,15,	0,344,
chr14	101331321	101331600	chr14:101331321-101331600;NETCAGE	2	.	101331466	101331467	0,0,0	2	13,1	0,278
chr14	101370822	101370975	chr14:101370822-101370975;FANTOM	0	.	101370898	101370899	0	2	1,1,	0,152,
chr14	101454914	101455185	chr14:101454914-101455185;FANTOM	0	.	101454974	101454975	0	2	1,151,	0,120,
chr14	101539526	101539734	chr14:101539526-101539734;FANTOM	0	.	101539701	101539702	0	2	144,1,	0,207,
chr14	101565032	101565355	chr14:101565032-101565355;FANTOM	0	.	101565131	101565132	0	2	3,126,	0,197,
chr14	101754876	101755243	chr14:101754876-101755243;NETCAGE	39	.	101755066	101755067	0,0,0	2	40,26	0,341
chr14	101947418	101947748	chr14:101947418-101947748;NETCAGE	2	.	101947582	101947583	0,0,0	2	1,1	0,329
chr14	102001660	102001854	chr14:102001660-102001854;FANTOM	1	.	102001725	102001726	0	2	1,64,	0,130,
chr14	102050999	102051149	chr14:102050999-102051149;FANTOM	0	.	102051090	102051091	0	2	35,1,	0,149,
chr14	102089844	102089938	chr14:102089844-102089938;FANTOM	0	.	102089890	102089891	0	2	1,1,	0,93,
chr14	102093344	102093687	chr14:102093344-102093687;FANTOM	0	.	102093515	102093516	0	2	1,1,	0,342,
chr14	102096996	102097188	chr14:102096996-102097188;FANTOM	1	.	102097091	102097092	0	2	22,23,	0,169,
chr14	102151449	102151765	chr14:102151449-102151765;NETCAGE	2	.	102151606	102151607	0,0,0	2	1,1	0,315
chr14	102172620	102172772	chr14:102172620-102172772;FANTOM	2	.	102172675	102172676	0	2	26,66,	0,86,
chr14	102173765	102174142	chr14:102173765-102174142;FANTOM	0	.	102173895	102173896	0	2	1,116,	0,261,
chr14	102176439	102176788	chr14:102176439-102176788;FANTOM	1	.	102176689	102176690	0	2	154,1,	0,348,
chr14	102181963	102182125	chr14:102181963-102182125;FANTOM	0	.	102182052	102182053	0	2	20,3,	0,159,
chr14	102183174	102183299	chr14:102183174-102183299;FANTOM	0	.	102183225	102183226	0	2	1,23,	0,102,
chr14	102188292	102188876	chr14:102188292-102188876;FANTOM	49	.	102188639	102188640	0	2	297,185,	0,399,
chr14	102193066	102193341	chr14:102193066-102193341;FANTOM	0	.	102193141	102193142	0	2	1,125,	0,150,
chr14	102200728	102200849	chr14:102200728-102200849;NETCAGE	2	.	102200788	102200789	0,0,0	2	1,1	0,120
chr14	102226478	102227031	chr14:102226478-102227031;FANTOM	5	.	102226823	102226824	0	2	331,192,	0,361,
chr14	102227271	102227509	chr14:102227271-102227509;FANTOM	0	.	102227386	102227387	0	2	1,7,	0,231,
chr14	102258119	102258367	chr14:102258119-102258367;FANTOM	0	.	102258241	102258242	0	2	1,4,	0,244,
chr14	102277268	102277494	chr14:102277268-102277494;FANTOM	18	.	102277346	102277347	0	2	65,134,	0,92,
chr14	102281379	102281594	chr14:102281379-102281594;FANTOM	0	.	102281450	102281451	0	2	69,140,	0,75,
chr14	102288392	102288845	chr14:102288392-102288845;FANTOM	0	.	102288490	102288491	0	2	95,350,	0,103,
chr14	102292259	102292630	chr14:102292259-102292630;FANTOM	0	.	102292391	102292392	0	2	114,220,	0,151,
chr14	102320812	102320943	chr14:102320812-102320943;FANTOM	0	.	102320877	102320878	0	2	1,1,	0,130,
chr14	102340393	102340589	chr14:102340393-102340589;FANTOM	3	.	102340457	102340458	0	2	33,99,	0,97,
chr14	102342938	102343183	chr14:102342938-102343183;FANTOM	0	.	102343097	102343098	0	2	75,1,	0,244,
chr14	102394756	102394884	chr14:102394756-102394884;FANTOM	0	.	102394783	102394784	0	2	1,74,	0,54,
chr14	102396001	102396203	chr14:102396001-102396203;FANTOM	0	.	102396102	102396103	0	2	2,1,	0,201,
chr14	102414226	102414964	chr14:102414226-102414964;FANTOM	1000	.	102414564	102414565	0	2	288,349,	0,389,
chr14	102415545	102415736	chr14:102415545-102415736;FANTOM	0	.	102415628	102415629	0	2	17,40,	0,151,
chr14	102429527	102429743	chr14:102429527-102429743;FANTOM	0	.	102429690	102429691	0	2	113,1,	0,215,
chr14	102438747	102439113	chr14:102438747-102439113;FANTOM	3	.	102438817	102438818	0	2	22,246,	0,120,
chr14	102530459	102530762	chr14:102530459-102530762;FANTOM	0	.	102530661	102530662	0	2	104,1,	0,302,
chr14	102544859	102545271	chr14:102544859-102545271;FANTOM	0	.	102545047	102545048	0	2	28,62,	0,350,
chr14	102554875	102555215	chr14:102554875-102555215;FANTOM	1	.	102555128	102555129	0	2	168,1,	0,339,
chr14	102556361	102556680	chr14:102556361-102556680;NETCAGE	2	.	102556520	102556521	0,0,0	2	1,1	0,318
chr14	102563721	102564300	chr14:102563721-102564300;NETCAGE	19	.	102563965	102563966	0,0,0	2	188,278	0,301
chr14	102655234	102655633	chr14:102655234-102655633;NETCAGE	7	.	102655343	102655344	0,0,0	2	1,181	0,218
chr14	102662808	102663069	chr14:102662808-102663069;FANTOM	3	.	102662944	102662945	0	2	15,3,	0,258,
chr14	102694107	102694361	chr14:102694107-102694361;NETCAGE	2	.	102694233	102694234	0,0,0	2	1,1	0,253
chr14	102707919	102707949	chr14:102707919-102707949;NETCAGE	2	.	102707933	102707934	0,0,0	2	1,1	0,29
chr14	102746257	102746658	chr14:102746257-102746658;FANTOM	1	.	102746397	102746398	0	2	1,121,	0,280,
chr14	102780583	102780765	chr14:102780583-102780765;FANTOM	0	.	102780708	102780709	0	2	71,1,	0,181,
chr14	102784421	102784439	chr14:102784421-102784439;NETCAGE	2	.	102784429	102784430	0,0,0	2	1,1	0,17
chr14	102787401	102788299	chr14:102787401-102788299;NETCAGE	29	.	102787507	102787508	0,0,0	2	70,754	0,144
chr14	102805959	102806146	chr14:102805959-102806146;NETCAGE	3	.	102806052	102806053	0,0,0	2	1,1	0,186
chr14	102807048	102807406	chr14:102807048-102807406;NETCAGE	3	.	102807226	102807227	0,0,0	2	1,1	0,357
chr14	102819515	102819720	chr14:102819515-102819720;FANTOM	1	.	102819662	102819663	0	2	97,7,	0,198,
chr14	102827722	102827973	chr14:102827722-102827973;NETCAGE	2	.	102827847	102827848	0,0,0	2	1,1	0,250
chr14	102836975	102837187	chr14:102836975-102837187;FANTOM	1	.	102837061	102837062	0	2	55,93,	0,119,
chr14	102868139	102868468	chr14:102868139-102868468;FANTOM	0	.	102868195	102868196	0	2	1,217,	0,112,
chr14	102948250	102948603	chr14:102948250-102948603;NETCAGE	2	.	102948316	102948317	0,0,0	2	29,248	0,105
chr14	102971480	102971658	chr14:102971480-102971658;FANTOM	0	.	102971567	102971568	0	2	1,3,	0,175,
chr14	102977207	102977381	chr14:102977207-102977381;FANTOM	0	.	102977328	102977329	0	2	84,14,	0,160,
chr14	102989903	102989915	chr14:102989903-102989915;FANTOM	0	.	102989908	102989909	0	2	1,1,	0,11,
chr14	102991046	102991386	chr14:102991046-102991386;FANTOM	0	.	102991123	102991124	0	2	1,186,	0,154,
chr14	102991831	102991939	chr14:102991831-102991939;FANTOM	11	.	102991899	102991900	0	2	65,35,	0,73,
chr14	102993844	102994139	chr14:102993844-102994139;FANTOM	0	.	102994009	102994010	0	2	43,7,	0,288,
chr14	102997284	102997579	chr14:102997284-102997579;FANTOM	7	.	102997374	102997375	0	2	22,135,	0,160,
chr14	103051810	103052039	chr14:103051810-103052039;FANTOM	0	.	103051995	103051996	0	2	143,1,	0,228,
chr14	103057745	103057941	chr14:103057745-103057941;NETCAGE	4	.	103057825	103057826	0,0,0	2	69,104	0,92
chr14	103097343	103097523	chr14:103097343-103097523;FANTOM	0	.	103097411	103097412	0	2	1,43,	0,137,
chr14	103112299	103112666	chr14:103112299-103112666;FANTOM	0	.	103112354	103112355	0	2	1,256,	0,111,
chr14	103148628	103149003	chr14:103148628-103149003;NETCAGE	6	.	103148686	103148687	0,0,0	2	1,259	0,116
chr14	103221108	103221258	chr14:103221108-103221258;FANTOM	0	.	103221163	103221164	0	2	1,39,	0,111,
chr14	103227345	103227812	chr14:103227345-103227812;NETCAGE	29	.	103227694	103227695	0,0,0	2	299,66	0,401
chr14	103230501	103230991	chr14:103230501-103230991;NETCAGE	6	.	103230666	103230667	0,0,0	2	156,315	0,175
chr14	103234724	103234907	chr14:103234724-103234907;FANTOM	1	.	103234790	103234791	0	2	16,66,	0,117,
chr14	103251609	103251698	chr14:103251609-103251698;FANTOM	0	.	103251661	103251662	0	2	18,1,	0,88,
chr14	103266247	103266590	chr14:103266247-103266590;NETCAGE	17	.	103266334	103266335	0,0,0	2	63,230	0,113
chr14	103266656	103267057	chr14:103266656-103267057;FANTOM	0	.	103266784	103266785	0	2	3,147,	0,254,
chr14	103272042	103272430	chr14:103272042-103272430;FANTOM	1	.	103272156	103272157	0	2	69,227,	0,161,
chr14	103299136	103299384	chr14:103299136-103299384;FANTOM	0	.	103299259	103299260	0	2	1,1,	0,247,
chr14	103393747	103393924	chr14:103393747-103393924;NETCAGE	5	.	103393827	103393828	0,0,0	2	53,69	0,108
chr14	103490121	103490395	chr14:103490121-103490395;FANTOM	0	.	103490346	103490347	0	2	178,1,	0,273,
chr14	103537585	103537989	chr14:103537585-103537989;FANTOM	1	.	103537774	103537775	0	2	8,33,	0,371,
chr14	103538335	103538732	chr14:103538335-103538732;NETCAGE	6	.	103538533	103538534	0,0,0	2	2,1	0,396
chr14	103539359	103539722	chr14:103539359-103539722;FANTOM	0	.	103539622	103539623	0	2	166,1,	0,362,
chr14	103540554	103540738	chr14:103540554-103540738;FANTOM	0	.	103540644	103540645	0	2	1,4,	0,180,
chr14	103541337	103541574	chr14:103541337-103541574;FANTOM	1	.	103541445	103541446	0	2	20,39,	0,198,
chr14	103547230	103547457	chr14:103547230-103547457;NETCAGE	2	.	103547343	103547344	0,0,0	2	1,1	0,226
chr14	103549258	103549462	chr14:103549258-103549462;NETCAGE	2	.	103549359	103549360	0,0,0	2	1,1	0,203
chr14	103557952	103558007	chr14:103557952-103558007;FANTOM	0	.	103557979	103557980	0	2	1,1,	0,54,
chr14	103575159	103575514	chr14:103575159-103575514;FANTOM	0	.	103575438	103575439	0	2	246,42,	0,313,
chr14	103577206	103577606	chr14:103577206-103577606;FANTOM	2	.	103577491	103577492	0	2	178,7,	0,393,
chr14	103577820	103578081	chr14:103577820-103578081;FANTOM	0	.	103577990	103577991	0	2	82,1,	0,260,
chr14	103584331	103584767	chr14:103584331-103584767;FANTOM	9	.	103584435	103584436	0	2	40,267,	0,169,
chr14	103585248	103585668	chr14:103585248-103585668;FANTOM	0	.	103585539	103585540	0	2	253,90,	0,330,
chr14	103606701	103607013	chr14:103606701-103607013;NETCAGE	18	.	103606829	103606830	0,0,0	2	33,88	0,224
chr14	103607613	103607778	chr14:103607613-103607778;NETCAGE	2	.	103607695	103607696	0,0,0	2	1,1	0,164
chr14	103643316	103643472	chr14:103643316-103643472;NETCAGE	2	.	103643393	103643394	0,0,0	2	1,1	0,155
chr14	103656277	103656714	chr14:103656277-103656714;NETCAGE	9	.	103656607	103656608	0,0,0	2	225,1	0,436
chr14	103672017	103672095	chr14:103672017-103672095;FANTOM	0	.	103672055	103672056	0	2	1,1,	0,77,
chr14	103672309	103672597	chr14:103672309-103672597;FANTOM	0	.	103672448	103672449	0	2	1,9,	0,279,
chr14	103673427	103673966	chr14:103673427-103673966;FANTOM	44	.	103673588	103673589	0	2	116,332,	0,207,
chr14	103675395	103675682	chr14:103675395-103675682;FANTOM	0	.	103675538	103675539	0	2	1,1,	0,286,
chr14	103698452	103698687	chr14:103698452-103698687;NETCAGE	2	.	103698539	103698540	0,0,0	2	1,61	0,174
chr14	103710310	103710630	chr14:103710310-103710630;FANTOM	0	.	103710448	103710449	0	2	8,50,	0,270,
chr14	103726827	103727460	chr14:103726827-103727460;FANTOM	4	.	103727138	103727139	0	2	301,311,	0,322,
chr14	103731470	103731636	chr14:103731470-103731636;FANTOM	0	.	103731557	103731558	0	2	13,4,	0,162,
chr14	103781496	103782004	chr14:103781496-103782004;FANTOM	0	.	103781809	103781810	0	2	248,129,	0,379,
chr14	103785779	103785970	chr14:103785779-103785970;FANTOM	0	.	103785864	103785865	0	2	2,22,	0,169,
chr14	103828242	103828602	chr14:103828242-103828602;FANTOM	4	.	103828383	103828384	0	2	44,121,	0,239,
chr14	103844468	103844704	chr14:103844468-103844704;FANTOM	0	.	103844568	103844569	0	2	11,46,	0,190,
chr14	103848844	103849188	chr14:103848844-103849188;FANTOM	0	.	103848934	103848935	0	2	54,216,	0,128,
chr14	103867345	103867626	chr14:103867345-103867626;FANTOM	0	.	103867485	103867486	0	2	1,1,	0,280,
chr14	103878784	103878999	chr14:103878784-103878999;FANTOM	0	.	103878891	103878892	0	2	1,1,	0,214,
chr14	103884711	103885085	chr14:103884711-103885085;FANTOM	8	.	103884988	103884989	0	2	233,52,	0,322,
chr14	103889614	103889901	chr14:103889614-103889901;FANTOM	1	.	103889770	103889771	0	2	94,68,	0,219,
chr14	103929089	103929460	chr14:103929089-103929460;FANTOM	0	.	103929097	103929098	0	2	1,355,	0,16,
chr14	103954462	103954719	chr14:103954462-103954719;FANTOM	0	.	103954538	103954539	0	2	1,105,	0,152,
chr14	103993761	103994083	chr14:103993761-103994083;FANTOM	0	.	103993825	103993826	0	2	1,194,	0,128,
chr14	103996907	103997234	chr14:103996907-103997234;NETCAGE	2	.	103996997	103996998	0,0,0	2	25,171	0,156
chr14	104003893	104004053	chr14:104003893-104004053;NETCAGE	2	.	104003912	104003913	0,0,0	2	1,122	0,38
chr14	104009097	104009329	chr14:104009097-104009329;FANTOM	0	.	104009266	104009267	0	2	108,1,	0,231,
chr14	104016804	104017118	chr14:104016804-104017118;FANTOM	0	.	104016960	104016961	0	2	1,1,	0,313,
chr14	104018443	104019067	chr14:104018443-104019067;FANTOM	5	.	104018892	104018893	0	2	417,141,	0,483,
chr14	104043086	104043219	chr14:104043086-104043219;NETCAGE	6	.	104043149	104043150	0,0,0	2	37,43	0,90
chr14	104228992	104229118	chr14:104228992-104229118;FANTOM	0	.	104229079	104229080	0	2	50,1,	0,125,
chr14	104315137	104315546	chr14:104315137-104315546;FANTOM	0	.	104315445	104315446	0	2	209,1,	0,408,
chr14	104318699	104318920	chr14:104318699-104318920;NETCAGE	2	.	104318809	104318810	0,0,0	2	1,1	0,220
chr14	104321654	104322082	chr14:104321654-104322082;NETCAGE	37	.	104321992	104321993	0,0,0	2	281,31	0,397
chr14	104356058	104356494	chr14:104356058-104356494;FANTOM	1	.	104356204	104356205	0	2	48,191,	0,245,
chr14	104357631	104357964	chr14:104357631-104357964;NETCAGE	11	.	104357917	104357918	0,0,0	2	249,8	0,325
chr14	104396648	104396760	chr14:104396648-104396760;NETCAGE	2	.	104396703	104396704	0,0,0	2	1,1	0,111
chr14	104400058	104400335	chr14:104400058-104400335;FANTOM	0	.	104400134	104400135	0	2	20,144,	0,133,
chr14	104435433	104435522	chr14:104435433-104435522;FANTOM	0	.	104435477	104435478	0	2	1,1,	0,88,
chr14	104483678	104483886	chr14:104483678-104483886;FANTOM	0	.	104483732	104483733	0	2	1,100,	0,108,
chr14	104567152	104567615	chr14:104567152-104567615;FANTOM	0	.	104567472	104567473	0	2	288,109,	0,354,
chr14	104582105	104582467	chr14:104582105-104582467;FANTOM	0	.	104582314	104582315	0	2	58,1,	0,361,
chr14	104583053	104583460	chr14:104583053-104583460;FANTOM	8	.	104583370	104583371	0	2	297,69,	0,338,
chr14	104601589	104601707	chr14:104601589-104601707;FANTOM	0	.	104601648	104601649	0	2	3,1,	0,117,
chr14	104616017	104616378	chr14:104616017-104616378;FANTOM	1	.	104616258	104616259	0	2	175,53,	0,308,
chr14	104651544	104651654	chr14:104651544-104651654;NETCAGE	3	.	104651598	104651599	0,0,0	2	1,1	0,109
chr14	104690511	104690903	chr14:104690511-104690903;FANTOM	1	.	104690603	104690604	0	2	24,231,	0,161,
chr14	104761332	104761753	chr14:104761332-104761753;NETCAGE	24	.	104761404	104761405	0,0,0	2	43,319	0,102
chr14	104763034	104763369	chr14:104763034-104763369;FANTOM	0	.	104763106	104763107	0	2	1,190,	0,145,
chr14	104766695	104767088	chr14:104766695-104767088;FANTOM	0	.	104766698	104766699	0	2	2,388,	0,5,
chr14	104812578	104812832	chr14:104812578-104812832;NETCAGE	2	.	104812704	104812705	0,0,0	2	1,1	0,253
chr14	104855748	104855902	chr14:104855748-104855902;FANTOM	0	.	104855857	104855858	0	2	66,1,	0,153,
chr14	104860252	104860616	chr14:104860252-104860616;FANTOM	2	.	104860548	104860549	0	2	244,14,	0,350,
chr14	104886439	104886685	chr14:104886439-104886685;NETCAGE	12	.	104886557	104886558	0,0,0	2	33,42	0,204
chr14	104928387	104928555	chr14:104928387-104928555;FANTOM	0	.	104928491	104928492	0	2	42,1,	0,167,
chr14	104929248	104929505	chr14:104929248-104929505;FANTOM	0	.	104929376	104929377	0	2	1,1,	0,256,
chr14	104993565	104993828	chr14:104993565-104993828;FANTOM	0	.	104993573	104993574	0	2	1,247,	0,16,
chr14	105044406	105044666	chr14:105044406-105044666;FANTOM	0	.	105044538	105044539	0	2	6,1,	0,259,
chr14	105124209	105124541	chr14:105124209-105124541;FANTOM	0	.	105124353	105124354	0	2	106,149,	0,183,
chr14	105124819	105125041	chr14:105124819-105125041;FANTOM	0	.	105124929	105124930	0	2	1,1,	0,221,
chr14	105132512	105132664	chr14:105132512-105132664;FANTOM	3	.	105132611	105132612	0	2	50,3,	0,149,
chr14	105143455	105143754	chr14:105143455-105143754;FANTOM	0	.	105143545	105143546	0	2	1,118,	0,181,
chr14	105144100	105144955	chr14:105144100-105144955;FANTOM	11	.	105144116	105144117	0	2	4,826,	0,29,
chr14	105146466	105146775	chr14:105146466-105146775;NETCAGE	3	.	105146605	105146606	0,0,0	2	2,31	0,278
chr14	105148231	105148612	chr14:105148231-105148612;FANTOM	0	.	105148590	105148591	0	2	340,1,	0,380,
chr14	105154013	105154712	chr14:105154013-105154712;FANTOM	0	.	105154272	105154273	0	2	175,355,	0,344,
chr14	105163052	105163361	chr14:105163052-105163361;FANTOM	0	.	105163216	105163217	0	2	41,21,	0,288,
chr14	105166623	105167024	chr14:105166623-105167024;FANTOM	0	.	105166887	105166888	0	2	179,50,	0,351,
chr14	105191285	105191466	chr14:105191285-105191466;FANTOM	0	.	105191450	105191451	0	2	152,1,	0,180,
chr14	105198821	105199110	chr14:105198821-105199110;FANTOM	1	.	105199004	105199005	0	2	88,10,	0,279,
chr14	105200697	105201021	chr14:105200697-105201021;NETCAGE	3	.	105200729	105200730	0,0,0	2	1,259	0,65
chr14	105201949	105202125	chr14:105201949-105202125;FANTOM	0	.	105202061	105202062	0	2	51,1,	0,175,
chr14	105215665	105215746	chr14:105215665-105215746;NETCAGE	8	.	105215724	105215725	0,0,0	2	42,3	0,78
chr14	105265888	105266206	chr14:105265888-105266206;FANTOM	0	.	105266004	105266005	0	2	1,85,	0,233,
chr14	105285988	105286035	chr14:105285988-105286035;NETCAGE	2	.	105286011	105286012	0,0,0	2	1,1	0,46
chr14	105290315	105290696	chr14:105290315-105290696;FANTOM	0	.	105290450	105290451	0	2	1,110,	0,271,
chr14	105291164	105291572	chr14:105291164-105291572;NETCAGE	2	.	105291490	105291491	0,0,0	2	283,37	0,371
chr14	105292514	105292654	chr14:105292514-105292654;NETCAGE	3	.	105292583	105292584	0,0,0	2	1,1	0,139
chr14	105292784	105293111	chr14:105292784-105293111;NETCAGE	58	.	105293006	105293007	0,0,0	2	162,44	0,283
chr14	105294003	105294327	chr14:105294003-105294327;FANTOM	0	.	105294165	105294166	0	2	3,1,	0,323,
chr14	105297781	105298168	chr14:105297781-105298168;NETCAGE	2	.	105298033	105298034	0,0,0	2	119,1	0,386
chr14	105299021	105299381	chr14:105299021-105299381;NETCAGE	3	.	105299216	105299217	0,0,0	2	32,1	0,359
chr14	105327046	105327788	chr14:105327046-105327788;FANTOM	0	.	105327204	105327205	0	2	147,571,	0,171,
chr14	105330138	105330246	chr14:105330138-105330246;FANTOM	0	.	105330191	105330192	0	2	1,1,	0,107,
chr14	105343365	105343687	chr14:105343365-105343687;NETCAGE	4	.	105343523	105343524	0,0,0	2	41,45	0,277
chr14	105347603	105347924	chr14:105347603-105347924;NETCAGE	2	.	105347618	105347619	0,0,0	2	1,290	0,31
chr14	105368048	105368162	chr14:105368048-105368162;FANTOM	0	.	105368105	105368106	0	2	3,1,	0,113,
chr14	105399879	105400289	chr14:105399879-105400289;FANTOM	0	.	105400090	105400091	0	2	15,2,	0,408,
chr14	105433766	105434012	chr14:105433766-105434012;FANTOM	2	.	105433863	105433864	0	2	2,52,	0,194,
chr14	105434041	105434308	chr14:105434041-105434308;FANTOM	0	.	105434244	105434245	0	2	142,1,	0,266,
chr14	105434660	105434907	chr14:105434660-105434907;FANTOM	1	.	105434733	105434734	0	2	16,116,	0,131,
chr14	105435117	105435479	chr14:105435117-105435479;FANTOM	3	.	105435280	105435281	0	2	144,178,	0,184,
chr14	105438668	105438757	chr14:105438668-105438757;FANTOM	2	.	105438724	105438725	0	2	27,2,	0,87,
chr14	105439556	105439771	chr14:105439556-105439771;FANTOM	5	.	105439691	105439692	0	2	78,21,	0,194,
chr14	105440243	105440515	chr14:105440243-105440515;FANTOM	0	.	105440378	105440379	0	2	1,1,	0,271,
chr14	105463972	105464313	chr14:105463972-105464313;NETCAGE	2	.	105464202	105464203	0,0,0	2	121,1	0,340
chr14	105466727	105467022	chr14:105466727-105467022;NETCAGE	2	.	105466874	105466875	0,0,0	2	1,1	0,294
chr14	105491233	105491512	chr14:105491233-105491512;FANTOM	15	.	105491452	105491453	0	2	196,36,	0,243,
chr14	105493379	105493756	chr14:105493379-105493756;FANTOM	9	.	105493697	105493698	0	2	263,3,	0,374,
chr14	105500263	105500628	chr14:105500263-105500628;FANTOM	0	.	105500452	105500453	0	2	16,1,	0,364,
chr14	105500629	105500990	chr14:105500629-105500990;FANTOM	0	.	105500915	105500916	0	2	214,1,	0,360,
chr14	105502754	105502781	chr14:105502754-105502781;FANTOM	0	.	105502767	105502768	0	2	2,1,	0,26,
chr14	105511213	105511346	chr14:105511213-105511346;FANTOM	0	.	105511279	105511280	0	2	1,1,	0,132,
chr14	105525164	105525439	chr14:105525164-105525439;NETCAGE	2	.	105525301	105525302	0,0,0	2	1,1	0,274
chr14	105525525	105525865	chr14:105525525-105525865;NETCAGE	2	.	105525703	105525704	0,0,0	2	18,1	0,339
chr14	105527058	105527513	chr14:105527058-105527513;FANTOM	2	.	105527189	105527190	0	2	87,278,	0,177,
chr14	105527767	105528238	chr14:105527767-105528238;FANTOM	8	.	105527898	105527899	0	2	102,310,	0,161,
chr14	105529368	105529646	chr14:105529368-105529646;FANTOM	0	.	105529639	105529640	0	2	269,3,	0,275,
chr14	105530571	105530974	chr14:105530571-105530974;FANTOM	1	.	105530835	105530836	0	2	148,21,	0,382,
chr14	105532794	105533222	chr14:105532794-105533222;FANTOM	1	.	105532997	105532998	0	2	141,162,	0,266,
chr14	105533738	105533893	chr14:105533738-105533893;FANTOM	8	.	105533825	105533826	0	2	52,32,	0,123,
chr14	105536057	105536658	chr14:105536057-105536658;FANTOM	1	.	105536302	105536303	0	2	237,347,	0,254,
chr14	105536659	105537093	chr14:105536659-105537093;FANTOM	0	.	105536680	105536681	0	2	1,392,	0,42,
chr14	105537136	105537487	chr14:105537136-105537487;FANTOM	8	.	105537332	105537333	0	2	172,130,	0,221,
chr14	105538797	105539160	chr14:105538797-105539160;FANTOM	0	.	105538944	105538945	0	2	7,75,	0,288,
chr14	105541748	105541955	chr14:105541748-105541955;FANTOM	3	.	105541830	105541831	0	2	23,65,	0,142,
chr14	105546439	105546836	chr14:105546439-105546836;FANTOM	0	.	105546639	105546640	0	2	5,1,	0,396,
chr14	105548397	105548761	chr14:105548397-105548761;NETCAGE	2	.	105548597	105548598	0,0,0	2	39,1	0,363
chr14	105549558	105549976	chr14:105549558-105549976;FANTOM	0	.	105549723	105549724	0	2	156,242,	0,176,
chr14	105554572	105554923	chr14:105554572-105554923;FANTOM	0	.	105554751	105554752	0	2	11,2,	0,349,
chr14	105557924	105558306	chr14:105557924-105558306;FANTOM	0	.	105558074	105558075	0	2	1,81,	0,301,
chr14	105603404	105603554	chr14:105603404-105603554;FANTOM	1	.	105603489	105603490	0	2	64,42,	0,108,
chr14	105625647	105625988	chr14:105625647-105625988;FANTOM	0	.	105625852	105625853	0	2	72,1,	0,340,
chr14	105630127	105630455	chr14:105630127-105630455;FANTOM	0	.	105630290	105630291	0	2	1,1,	0,327,
chr14	105631701	105632085	chr14:105631701-105632085;FANTOM	1	.	105631795	105631796	0	2	44,238,	0,146,
chr14	105646466	105647016	chr14:105646466-105647016;NETCAGE	9	.	105646752	105646753	0,0,0	2	215,191	0,359
chr14	105653618	105653649	chr14:105653618-105653649;FANTOM	0	.	105653634	105653635	0	2	3,1,	0,30,
chr14	105659644	105659863	chr14:105659644-105659863;FANTOM	0	.	105659789	105659790	0	2	74,1,	0,218,
chr14	105660348	105660502	chr14:105660348-105660502;FANTOM	0	.	105660413	105660414	0	2	1,24,	0,130,
chr14	105660827	105661024	chr14:105660827-105661024;FANTOM	0	.	105660910	105660911	0	2	34,63,	0,134,
chr14	105662688	105662867	chr14:105662688-105662867;FANTOM	0	.	105662791	105662792	0	2	36,8,	0,171,
chr14	105665519	105665885	chr14:105665519-105665885;FANTOM	0	.	105665603	105665604	0	2	8,205,	0,161,
chr14	105681747	105681943	chr14:105681747-105681943;NETCAGE	2	.	105681844	105681845	0,0,0	2	1,1	0,195
chr14	105742072	105742219	chr14:105742072-105742219;FANTOM	0	.	105742144	105742145	0	2	1,2,	0,145,
chr14	105760670	105760918	chr14:105760670-105760918;FANTOM	47	.	105760810	105760811	0	2	91,57,	0,191,
chr14	105790841	105790905	chr14:105790841-105790905;FANTOM	0	.	105790874	105790875	0	2	4,1,	0,63,
chr14	105796975	105797183	chr14:105796975-105797183;NETCAGE	2	.	105797088	105797089	0,0,0	2	21,1	0,207
chr14	105887385	105887674	chr14:105887385-105887674;NETCAGE	4	.	105887548	105887549	0,0,0	2	39,1	0,288
chr14	105947921	105948133	chr14:105947921-105948133;FANTOM	0	.	105948081	105948082	0	2	113,3,	0,209,
chr14	105948139	105949025	chr14:105948139-105949025;FANTOM	161	.	105948431	105948432	0	2	251,552,	0,334,
chr14	105949862	105949973	chr14:105949862-105949973;FANTOM	0	.	105949910	105949911	0	2	1,15,	0,96,
chr14	105950488	105950604	chr14:105950488-105950604;FANTOM	0	.	105950501	105950502	0	2	7,95,	0,21,
chr14	106029905	106030244	chr14:106029905-106030244;FANTOM	0	.	106030074	106030075	0	2	1,1,	0,338,
chr14	106034793	106034954	chr14:106034793-106034954;FANTOM	0	.	106034895	106034896	0	2	45,1,	0,160,
chr14	106047652	106048042	chr14:106047652-106048042;NETCAGE	3	.	106047983	106047984	0,0,0	2	274,1	0,389
chr14	106048429	106048731	chr14:106048429-106048731;NETCAGE	13	.	106048464	106048465	0,0,0	2	1,231	0,71
chr14	106087956	106088249	chr14:106087956-106088249;FANTOM	0	.	106088020	106088021	0	2	1,164,	0,129,
chr14	106154020	106154402	chr14:106154020-106154402;NETCAGE	8	.	106154379	106154380	0,0,0	2	338,1	0,381
chr14	106156726	106156991	chr14:106156726-106156991;NETCAGE	2	.	106156953	106156954	0,0,0	2	192,1	0,264
chr14	106160384	106160771	chr14:106160384-106160771;NETCAGE	2	.	106160577	106160578	0,0,0	2	1,1	0,386
chr14	106160867	106161082	chr14:106160867-106161082;NETCAGE	4	.	106161027	106161028	0,0,0	2	119,13	0,202
chr14	106161385	106161497	chr14:106161385-106161497;NETCAGE	3	.	106161471	106161472	0,0,0	2	63,1	0,111
chr14	106164516	106164556	chr14:106164516-106164556;FANTOM	0	.	106164554	106164555	0	2	38,1,	0,39,
chr14	106166860	106167518	chr14:106166860-106167518;FANTOM	3	.	106167398	106167399	0	2	470,51,	0,607,
chr14	106284381	106284894	chr14:106284381-106284894;FANTOM	0	.	106284655	106284656	0	2	216,179,	0,334,
chr14	106324206	106324758	chr14:106324206-106324758;FANTOM	12	.	106324476	106324477	0	2	222,232,	0,320,
chr14	106857348	106857526	chr14:106857348-106857526;FANTOM	3	.	106857388	106857389	0	2	10,106,	0,72,
chr14	106986200	106986286	chr14:106986200-106986286;NETCAGE	2	.	106986242	106986243	0,0,0	2	1,1	0,85
chr14	107118933	107119318	chr14:107118933-107119318;FANTOM	3	.	107119127	107119128	0	2	49,44,	0,341,
chr14	107252931	107253417	chr14:107252931-107253417;FANTOM	73	.	107253021	107253022	0	2	88,392,	0,94,
chr14	107253494	107254031	chr14:107253494-107254031;FANTOM	4	.	107253699	107253700	0	2	175,301,	0,236,
chr14	107254436	107254688	chr14:107254436-107254688;FANTOM	4	.	107254672	107254673	0	2	223,2,	0,250,
chr15	20500145	20500389	chr15:20500145-20500389;FANTOM	0	.	20500186	20500187	0	2	1,162,	0,82,
chr15	20547295	20547641	chr15:20547295-20547641;FANTOM	0	.	20547373	20547374	0	2	24,213,	0,133,
chr15	20570096	20570220	chr15:20570096-20570220;FANTOM	0	.	20570179	20570180	0	2	44,1,	0,123,
chr15	20590692	20590758	chr15:20590692-20590758;FANTOM	0	.	20590724	20590725	0	2	1,1,	0,65,
chr15	20596893	20597220	chr15:20596893-20597220;FANTOM	0	.	20597189	20597190	0	2	267,1,	0,326,
chr15	20599040	20599336	chr15:20599040-20599336;FANTOM	0	.	20599187	20599188	0	2	1,1,	0,295,
chr15	20612710	20612766	chr15:20612710-20612766;FANTOM	0	.	20612737	20612738	0	2	1,2,	0,54,
chr15	20616457	20616559	chr15:20616457-20616559;FANTOM	0	.	20616505	20616506	0	2	1,5,	0,97,
chr15	20858746	20859095	chr15:20858746-20859095;FANTOM	0	.	20858884	20858885	0	2	3,74,	0,275,
chr15	21905791	21906130	chr15:21905791-21906130;FANTOM	2	.	21906012	21906013	0	2	111,7,	0,332,
chr15	21908717	21908912	chr15:21908717-21908912;FANTOM	0	.	21908801	21908802	0	2	5,31,	0,164,
chr15	21914435	21914569	chr15:21914435-21914569;FANTOM	1	.	21914481	21914482	0	2	4,45,	0,89,
chr15	21925957	21925972	chr15:21925957-21925972;FANTOM	0	.	21925964	21925965	0	2	2,1,	0,14,
chr15	22156677	22156951	chr15:22156677-22156951;NETCAGE	9	.	22156813	22156814	0,0,0	2	1,1	0,273
chr15	22449488	22449632	chr15:22449488-22449632;FANTOM	2	.	22449578	22449579	0	2	51,14,	0,130,
chr15	22450316	22450421	chr15:22450316-22450421;FANTOM	0	.	22450368	22450369	0	2	1,1,	0,104,
chr15	22455649	22455814	chr15:22455649-22455814;FANTOM	0	.	22455731	22455732	0	2	1,1,	0,164,
chr15	22505419	22505543	chr15:22505419-22505543;FANTOM	0	.	22505534	22505535	0	2	108,1,	0,123,
chr15	22514264	22514347	chr15:22514264-22514347;NETCAGE	8	.	22514300	22514301	0,0,0	2	1,10	0,73
chr15	22526496	22526830	chr15:22526496-22526830;NETCAGE	78	.	22526615	22526616	0,0,0	2	25,119	0,215
chr15	22531658	22531795	chr15:22531658-22531795;FANTOM	0	.	22531780	22531781	0	2	117,8,	0,129,
chr15	22897960	22898211	chr15:22897960-22898211;FANTOM	0	.	22898127	22898128	0	2	130,46,	0,205,
chr15	22908894	22909338	chr15:22908894-22909338;FANTOM	0	.	22909141	22909142	0	2	201,150,	0,294,
chr15	22927527	22927784	chr15:22927527-22927784;FANTOM	0	.	22927665	22927666	0	2	21,1,	0,256,
chr15	22938552	22938923	chr15:22938552-22938923;FANTOM	1	.	22938736	22938737	0	2	1,2,	0,369,
chr15	22964581	22964980	chr15:22964581-22964980;NETCAGE	2	.	22964718	22964719	0,0,0	2	1,124	0,275
chr15	22977235	22977470	chr15:22977235-22977470;NETCAGE	4	.	22977384	22977385	0,0,0	2	65,1	0,234
chr15	23001869	23002142	chr15:23001869-23002142;NETCAGE	2	.	23001961	23001962	0,0,0	2	1,89	0,184
chr15	23007502	23007847	chr15:23007502-23007847;NETCAGE	3	.	23007698	23007699	0,0,0	2	49,1	0,344
chr15	23009137	23009386	chr15:23009137-23009386;NETCAGE	2	.	23009362	23009363	0,0,0	2	204,1	0,248
chr15	23015702	23015907	chr15:23015702-23015907;NETCAGE	2	.	23015795	23015796	0,0,0	2	1,19	0,186
chr15	23041896	23042224	chr15:23041896-23042224;FANTOM	0	.	23042059	23042060	0	2	1,1,	0,327,
chr15	23075892	23076277	chr15:23075892-23076277;NETCAGE	4	.	23076065	23076066	0,0,0	2	1,38	0,347
chr15	23207173	23207324	chr15:23207173-23207324;NETCAGE	6	.	23207250	23207251	0,0,0	2	6,1	0,150
chr15	23272956	23273067	chr15:23272956-23273067;NETCAGE	5	.	23273011	23273012	0,0,0	2	1,1	0,110
chr15	23666486	23666631	chr15:23666486-23666631;FANTOM	0	.	23666557	23666558	0	2	1,3,	0,142,
chr15	23841916	23842255	chr15:23841916-23842255;FANTOM	1	.	23842026	23842027	0	2	10,128,	0,211,
chr15	24083287	24083513	chr15:24083287-24083513;FANTOM	0	.	24083399	24083400	0	2	1,1,	0,225,
chr15	24114794	24115156	chr15:24114794-24115156;FANTOM	0	.	24114975	24114976	0	2	3,1,	0,361,
chr15	24588603	24588780	chr15:24588603-24588780;FANTOM	0	.	24588693	24588694	0	2	8,3,	0,174,
chr15	25018281	25018456	chr15:25018281-25018456;FANTOM	7	.	25018383	25018384	0	2	48,17,	0,158,
chr15	25108650	25109004	chr15:25108650-25109004;FANTOM	0	.	25108826	25108827	0	2	1,1,	0,353,
chr15	25123469	25123644	chr15:25123469-25123644;FANTOM	9	.	25123556	25123557	0	2	36,36,	0,139,
chr15	25209245	25209272	chr15:25209245-25209272;FANTOM	0	.	25209251	25209252	0	2	1,15,	0,12,
chr15	25533358	25533749	chr15:25533358-25533749;FANTOM	0	.	25533375	25533376	0	2	1,356,	0,35,
chr15	25554216	25554517	chr15:25554216-25554517;FANTOM	0	.	25554318	25554319	0	2	1,96,	0,205,
chr15	25555752	25555966	chr15:25555752-25555966;FANTOM	0	.	25555812	25555813	0	2	1,93,	0,121,
chr15	25563100	25563402	chr15:25563100-25563402;FANTOM	0	.	25563109	25563110	0	2	2,285,	0,17,
chr15	25564293	25564526	chr15:25564293-25564526;FANTOM	1	.	25564382	25564383	0	2	79,132,	0,101,
chr15	25565589	25566847	chr15:25565589-25566847;FANTOM	1	.	25566045	25566046	0	2	405,749,	0,509,
chr15	25577365	25577592	chr15:25577365-25577592;FANTOM	0	.	25577421	25577422	0	2	40,153,	0,74,
chr15	25586903	25587047	chr15:25586903-25587047;FANTOM	0	.	25586975	25586976	0	2	2,1,	0,143,
chr15	25587380	25587405	chr15:25587380-25587405;FANTOM	0	.	25587392	25587393	0	2	1,1,	0,24,
chr15	25595443	25596209	chr15:25595443-25596209;FANTOM	3	.	25595952	25595953	0	2	404,151,	0,615,
chr15	25597069	25597306	chr15:25597069-25597306;FANTOM	0	.	25597187	25597188	0	2	1,1,	0,236,
chr15	25604152	25604594	chr15:25604152-25604594;FANTOM	0	.	25604189	25604190	0	2	1,367,	0,75,
chr15	25606189	25606253	chr15:25606189-25606253;FANTOM	0	.	25606220	25606221	0	2	1,1,	0,63,
chr15	25608093	25608225	chr15:25608093-25608225;FANTOM	0	.	25608158	25608159	0	2	1,1,	0,131,
chr15	25614491	25614606	chr15:25614491-25614606;FANTOM	0	.	25614562	25614563	0	2	29,1,	0,114,
chr15	25623423	25623523	chr15:25623423-25623523;FANTOM	0	.	25623472	25623473	0	2	1,1,	0,99,
chr15	25624061	25624357	chr15:25624061-25624357;FANTOM	0	.	25624208	25624209	0	2	1,1,	0,295,
chr15	25624568	25624607	chr15:25624568-25624607;FANTOM	0	.	25624587	25624588	0	2	1,1,	0,38,
chr15	25625771	25626455	chr15:25625771-25626455;FANTOM	0	.	25625878	25625879	0	2	1,469,	0,215,
chr15	25634776	25635000	chr15:25634776-25635000;FANTOM	0	.	25634876	25634877	0	2	3,26,	0,198,
chr15	25641447	25641749	chr15:25641447-25641749;FANTOM	0	.	25641584	25641585	0	2	1,28,	0,274,
chr15	25642287	25642724	chr15:25642287-25642724;FANTOM	8	.	25642424	25642425	0	2	70,231,	0,206,
chr15	25646289	25646668	chr15:25646289-25646668;FANTOM	0	.	25646555	25646556	0	2	195,40,	0,339,
chr15	25661513	25662141	chr15:25661513-25662141;NETCAGE	46	.	25661925	25661926	0,0,0	2	307,109	0,519
chr15	25678066	25678357	chr15:25678066-25678357;FANTOM	0	.	25678211	25678212	0	2	1,1,	0,290,
chr15	25709347	25709692	chr15:25709347-25709692;FANTOM	0	.	25709519	25709520	0	2	1,1,	0,344,
chr15	25748610	25748872	chr15:25748610-25748872;FANTOM	0	.	25748743	25748744	0	2	7,1,	0,261,
chr15	25766793	25766905	chr15:25766793-25766905;FANTOM	0	.	25766848	25766849	0	2	1,1,	0,111,
chr15	25811823	25812139	chr15:25811823-25812139;FANTOM	0	.	25811959	25811960	0	2	5,47,	0,269,
chr15	25833704	25833854	chr15:25833704-25833854;FANTOM	0	.	25833778	25833779	0	2	1,1,	0,149,
chr15	25889400	25889660	chr15:25889400-25889660;FANTOM	0	.	25889526	25889527	0	2	1,8,	0,252,
chr15	25913612	25913652	chr15:25913612-25913652;FANTOM	0	.	25913631	25913632	0	2	1,1,	0,39,
chr15	25981968	25982324	chr15:25981968-25982324;FANTOM	0	.	25982144	25982145	0	2	1,3,	0,353,
chr15	26007212	26007450	chr15:26007212-26007450;FANTOM	0	.	26007250	26007251	0	2	1,162,	0,76,
chr15	26030419	26030730	chr15:26030419-26030730;FANTOM	0	.	26030599	26030600	0	2	75,25,	0,286,
chr15	26091537	26091912	chr15:26091537-26091912;FANTOM	0	.	26091607	26091608	0	2	1,235,	0,140,
chr15	26094944	26095277	chr15:26094944-26095277;FANTOM	0	.	26095055	26095056	0	2	1,111,	0,222,
chr15	26097872	26097956	chr15:26097872-26097956;FANTOM	0	.	26097913	26097914	0	2	1,1,	0,83,
chr15	26104619	26105255	chr15:26104619-26105255;FANTOM	1	.	26104950	26104951	0	2	279,251,	0,385,
chr15	26106001	26106167	chr15:26106001-26106167;FANTOM	1	.	26106104	26106105	0	2	78,36,	0,130,
chr15	26131844	26132173	chr15:26131844-26132173;FANTOM	0	.	26132008	26132009	0	2	1,1,	0,328,
chr15	26146039	26146375	chr15:26146039-26146375;FANTOM	0	.	26146225	26146226	0	2	112,75,	0,261,
chr15	26148464	26148705	chr15:26148464-26148705;FANTOM	0	.	26148612	26148613	0	2	68,11,	0,230,
chr15	26176179	26176311	chr15:26176179-26176311;FANTOM	1	.	26176242	26176243	0	2	5,10,	0,122,
chr15	26189125	26189384	chr15:26189125-26189384;FANTOM	0	.	26189255	26189256	0	2	3,1,	0,258,
chr15	26218277	26218446	chr15:26218277-26218446;FANTOM	0	.	26218361	26218362	0	2	1,1,	0,168,
chr15	26299966	26300028	chr15:26299966-26300028;FANTOM	0	.	26299996	26299997	0	2	1,1,	0,61,
chr15	26315231	26315527	chr15:26315231-26315527;FANTOM	0	.	26315378	26315379	0	2	1,1,	0,295,
chr15	26327449	26327665	chr15:26327449-26327665;FANTOM	0	.	26327504	26327505	0	2	1,105,	0,111,
chr15	26332554	26332834	chr15:26332554-26332834;FANTOM	0	.	26332746	26332747	0	2	131,26,	0,254,
chr15	26341798	26342124	chr15:26341798-26342124;FANTOM	1	.	26341960	26341961	0	2	9,10,	0,316,
chr15	26342293	26342684	chr15:26342293-26342684;FANTOM	0	.	26342414	26342415	0	2	3,150,	0,241,
chr15	26359333	26359715	chr15:26359333-26359715;FANTOM	0	.	26359529	26359530	0	2	12,1,	0,381,
chr15	26402090	26402300	chr15:26402090-26402300;FANTOM	0	.	26402194	26402195	0	2	1,1,	0,209,
chr15	26416756	26416952	chr15:26416756-26416952;FANTOM	0	.	26416853	26416854	0	2	1,2,	0,194,
chr15	26487850	26488175	chr15:26487850-26488175;FANTOM	0	.	26488016	26488017	0	2	10,1,	0,324,
chr15	26854717	26854952	chr15:26854717-26854952;FANTOM	0	.	26854834	26854835	0	2	1,1,	0,234,
chr15	26864879	26864942	chr15:26864879-26864942;FANTOM	0	.	26864915	26864916	0	2	12,1,	0,62,
chr15	26881482	26881584	chr15:26881482-26881584;FANTOM	0	.	26881495	26881496	0	2	1,75,	0,27,
chr15	26914563	26914637	chr15:26914563-26914637;FANTOM	0	.	26914599	26914600	0	2	1,1,	0,73,
chr15	26935746	26936096	chr15:26935746-26936096;FANTOM	0	.	26935921	26935922	0	2	2,1,	0,349,
chr15	26958560	26958904	chr15:26958560-26958904;FANTOM	0	.	26958868	26958869	0	2	274,1,	0,343,
chr15	26965581	26965938	chr15:26965581-26965938;FANTOM	0	.	26965865	26965866	0	2	215,2,	0,355,
chr15	27014024	27014086	chr15:27014024-27014086;FANTOM	0	.	27014054	27014055	0	2	1,1,	0,61,
chr15	27143884	27143956	chr15:27143884-27143956;FANTOM	0	.	27143919	27143920	0	2	1,1,	0,71,
chr15	27284675	27285022	chr15:27284675-27285022;FANTOM	0	.	27284848	27284849	0	2	1,1,	0,346,
chr15	27300157	27300177	chr15:27300157-27300177;FANTOM	0	.	27300165	27300166	0	2	1,4,	0,16,
chr15	27303781	27303788	chr15:27303781-27303788;FANTOM	0	.	27303784	27303785	0	2	1,1,	0,6,
chr15	27333003	27333354	chr15:27333003-27333354;FANTOM	0	.	27333178	27333179	0	2	1,1,	0,350,
chr15	27459277	27459428	chr15:27459277-27459428;FANTOM	0	.	27459347	27459348	0	2	1,10,	0,141,
chr15	27509398	27509798	chr15:27509398-27509798;FANTOM	0	.	27509428	27509429	0	2	1,340,	0,60,
chr15	27656184	27656536	chr15:27656184-27656536;NETCAGE	2	.	27656314	27656315	0,0,0	2	1,92	0,260
chr15	27662282	27662368	chr15:27662282-27662368;FANTOM	0	.	27662324	27662325	0	2	1,1,	0,85,
chr15	27668360	27668703	chr15:27668360-27668703;FANTOM	0	.	27668531	27668532	0	2	1,1,	0,342,
chr15	27901122	27901398	chr15:27901122-27901398;FANTOM	0	.	27901259	27901260	0	2	2,3,	0,273,
chr15	27947199	27947423	chr15:27947199-27947423;FANTOM	0	.	27947310	27947311	0	2	1,1,	0,223,
chr15	28148577	28148817	chr15:28148577-28148817;NETCAGE	2	.	28148672	28148673	0,0,0	2	1,49	0,191
chr15	28150755	28151046	chr15:28150755-28151046;NETCAGE	6	.	28150979	28150980	0,0,0	2	159,1	0,290
chr15	28233683	28233845	chr15:28233683-28233845;FANTOM	0	.	28233763	28233764	0	2	1,1,	0,161,
chr15	28339947	28339987	chr15:28339947-28339987;FANTOM	0	.	28339947	28339948	0	2	1,39,	0,1,
chr15	28342283	28342646	chr15:28342283-28342646;FANTOM	0	.	28342467	28342468	0	2	7,1,	0,362,
chr15	28361004	28361387	chr15:28361004-28361387;FANTOM	0	.	28361315	28361316	0	2	242,1,	0,382,
chr15	28494622	28494982	chr15:28494622-28494982;FANTOM	0	.	28494801	28494802	0	2	1,2,	0,358,
chr15	29266500	29266713	chr15:29266500-29266713;FANTOM	0	.	29266606	29266607	0	2	1,1,	0,212,
chr15	29277250	29277459	chr15:29277250-29277459;FANTOM	10	.	29277366	29277367	0	2	56,32,	0,177,
chr15	29278443	29278642	chr15:29278443-29278642;FANTOM	15	.	29278536	29278537	0	2	34,45,	0,154,
chr15	29285332	29285464	chr15:29285332-29285464;FANTOM	0	.	29285399	29285400	0	2	5,1,	0,131,
chr15	29343125	29343433	chr15:29343125-29343433;FANTOM	1	.	29343339	29343340	0	2	135,13,	0,295,
chr15	29349813	29349831	chr15:29349813-29349831;FANTOM	0	.	29349821	29349822	0	2	1,1,	0,17,
chr15	29363933	29364047	chr15:29363933-29364047;FANTOM	0	.	29363989	29363990	0	2	1,1,	0,113,
chr15	29407243	29407640	chr15:29407243-29407640;FANTOM	1	.	29407336	29407337	0	2	8,218,	0,179,
chr15	29526240	29526874	chr15:29526240-29526874;FANTOM	0	.	29526775	29526776	0	2	438,1,	0,633,
chr15	29631690	29632071	chr15:29631690-29632071;FANTOM	0	.	29631912	29631913	0	2	65,1,	0,380,
chr15	29726288	29726577	chr15:29726288-29726577;FANTOM	0	.	29726432	29726433	0	2	1,1,	0,288,
chr15	29949236	29949642	chr15:29949236-29949642;FANTOM	0	.	29949364	29949365	0	2	58,207,	0,199,
chr15	29979479	29979690	chr15:29979479-29979690;NETCAGE	50	.	29979627	29979628	0,0,0	2	87,1	0,210
chr15	30022522	30022814	chr15:30022522-30022814;FANTOM	7	.	30022805	30022806	0	2	278,3,	0,289,
chr15	30128383	30128423	chr15:30128383-30128423;FANTOM	0	.	30128397	30128398	0	2	1,12,	0,28,
chr15	30135957	30136183	chr15:30135957-30136183;NETCAGE	6	.	30136014	30136015	0,0,0	2	1,111	0,115
chr15	30213334	30213722	chr15:30213334-30213722;FANTOM	0	.	30213355	30213356	0	2	1,345,	0,43,
chr15	30216999	30217403	chr15:30216999-30217403;FANTOM	0	.	30217069	30217070	0	2	1,264,	0,140,
chr15	30217790	30217901	chr15:30217790-30217901;NETCAGE	2	.	30217845	30217846	0,0,0	2	1,1	0,110
chr15	30240816	30241083	chr15:30240816-30241083;FANTOM	0	.	30240943	30240944	0	2	1,12,	0,255,
chr15	30242274	30242655	chr15:30242274-30242655;NETCAGE	8	.	30242315	30242316	0,0,0	2	1,299	0,82
chr15	30315678	30315833	chr15:30315678-30315833;FANTOM	0	.	30315755	30315756	0	2	1,1,	0,154,
chr15	30348848	30348876	chr15:30348848-30348876;FANTOM	0	.	30348861	30348862	0	2	1,1,	0,27,
chr15	30997970	30998333	chr15:30997970-30998333;NETCAGE	2	.	30998150	30998151	0,0,0	2	1,2	0,361
chr15	31026982	31027364	chr15:31026982-31027364;NETCAGE	6	.	31027120	31027121	0,0,0	2	1,105	0,277
chr15	31120552	31120843	chr15:31120552-31120843;NETCAGE	21	.	31120652	31120653	0,0,0	2	8,97	0,194
chr15	31215782	31215951	chr15:31215782-31215951;FANTOM	0	.	31215850	31215851	0	2	1,32,	0,137,
chr15	31246195	31246456	chr15:31246195-31246456;NETCAGE	2	.	31246389	31246390	0,0,0	2	130,1	0,260
chr15	31371728	31372108	chr15:31371728-31372108;FANTOM	0	.	31371865	31371866	0	2	6,110,	0,270,
chr15	31372759	31373034	chr15:31372759-31373034;FANTOM	1	.	31372888	31372889	0	2	46,62,	0,213,
chr15	31406091	31406308	chr15:31406091-31406308;FANTOM	0	.	31406199	31406200	0	2	2,1,	0,216,
chr15	31449969	31450205	chr15:31449969-31450205;NETCAGE	2	.	31450047	31450048	0,0,0	2	1,80	0,156
chr15	31495213	31495478	chr15:31495213-31495478;FANTOM	0	.	31495341	31495342	0	2	3,10,	0,255,
chr15	31520306	31520758	chr15:31520306-31520758;NETCAGE	2	.	31520318	31520319	0,0,0	2	1,428	0,24
chr15	31527953	31528262	chr15:31527953-31528262;NETCAGE	6	.	31528247	31528248	0,0,0	2	282,1	0,308
chr15	31548083	31548203	chr15:31548083-31548203;FANTOM	0	.	31548152	31548153	0	2	20,1,	0,119,
chr15	31555534	31555833	chr15:31555534-31555833;FANTOM	0	.	31555754	31555755	0	2	176,33,	0,266,
chr15	31556077	31556632	chr15:31556077-31556632;FANTOM	7	.	31556357	31556358	0	2	218,211,	0,344,
chr15	31557924	31558042	chr15:31557924-31558042;NETCAGE	2	.	31557980	31557981	0,0,0	2	1,5	0,113
chr15	31558458	31558972	chr15:31558458-31558972;FANTOM	5	.	31558643	31558644	0	2	134,277,	0,237,
chr15	31591006	31591060	chr15:31591006-31591060;FANTOM	0	.	31591033	31591034	0	2	3,1,	0,53,
chr15	31597393	31597523	chr15:31597393-31597523;FANTOM	0	.	31597458	31597459	0	2	2,1,	0,129,
chr15	31598782	31598890	chr15:31598782-31598890;FANTOM	0	.	31598868	31598869	0	2	73,7,	0,101,
chr15	31600574	31600756	chr15:31600574-31600756;FANTOM	5	.	31600661	31600662	0	2	24,31,	0,151,
chr15	31617195	31617521	chr15:31617195-31617521;FANTOM	0	.	31617243	31617244	0	2	1,230,	0,96,
chr15	31620735	31621235	chr15:31620735-31621235;FANTOM	2	.	31621016	31621017	0	2	197,134,	0,366,
chr15	31627410	31627711	chr15:31627410-31627711;FANTOM	2	.	31627457	31627458	0	2	1,207,	0,94,
chr15	31638335	31639144	chr15:31638335-31639144;NETCAGE	41	.	31638900	31638901	0,0,0	2	524,202	0,607
chr15	31639578	31639745	chr15:31639578-31639745;FANTOM	0	.	31639678	31639679	0	2	36,1,	0,166,
chr15	31645647	31645937	chr15:31645647-31645937;FANTOM	0	.	31645816	31645817	0	2	68,18,	0,272,
chr15	31653483	31654056	chr15:31653483-31654056;FANTOM	4	.	31653578	31653579	0	2	51,432,	0,141,
chr15	31656932	31656985	chr15:31656932-31656985;FANTOM	0	.	31656958	31656959	0	2	1,1,	0,52,
chr15	31680805	31681075	chr15:31680805-31681075;FANTOM	0	.	31680939	31680940	0	2	1,1,	0,269,
chr15	31689645	31689781	chr15:31689645-31689781;FANTOM	2	.	31689724	31689725	0	2	68,45,	0,91,
chr15	31690304	31690476	chr15:31690304-31690476;FANTOM	0	.	31690389	31690390	0	2	1,1,	0,171,
chr15	31690970	31691195	chr15:31690970-31691195;NETCAGE	2	.	31691082	31691083	0,0,0	2	1,1	0,224
chr15	31693984	31694232	chr15:31693984-31694232;FANTOM	0	.	31694075	31694076	0	2	4,69,	0,179,
chr15	31697812	31698002	chr15:31697812-31698002;FANTOM	0	.	31697894	31697895	0	2	1,25,	0,165,
chr15	31729941	31730260	chr15:31729941-31730260;NETCAGE	7	.	31730046	31730047	0,0,0	2	65,172	0,147
chr15	31733081	31733438	chr15:31733081-31733438;FANTOM	8	.	31733351	31733352	0	2	228,43,	0,314,
chr15	31735072	31735294	chr15:31735072-31735294;FANTOM	0	.	31735170	31735171	0	2	53,77,	0,145,
chr15	31739959	31740450	chr15:31739959-31740450;FANTOM	1	.	31740308	31740309	0	2	344,136,	0,355,
chr15	31751373	31751610	chr15:31751373-31751610;FANTOM	1	.	31751483	31751484	0	2	8,24,	0,213,
chr15	31757580	31757887	chr15:31757580-31757887;FANTOM	0	.	31757713	31757714	0	2	1,41,	0,266,
chr15	31780397	31780546	chr15:31780397-31780546;FANTOM	0	.	31780468	31780469	0	2	1,6,	0,143,
chr15	31799647	31800074	chr15:31799647-31800074;FANTOM	0	.	31799954	31799955	0	2	190,1,	0,426,
chr15	32020218	32020316	chr15:32020218-32020316;FANTOM	0	.	32020266	32020267	0	2	1,1,	0,97,
chr15	32025911	32026122	chr15:32025911-32026122;NETCAGE	2	.	32026016	32026017	0,0,0	2	1,1	0,210
chr15	32030840	32030849	chr15:32030840-32030849;FANTOM	0	.	32030845	32030846	0	2	3,1,	0,8,
chr15	32130482	32130544	chr15:32130482-32130544;FANTOM	0	.	32130512	32130513	0	2	1,1,	0,61,
chr15	32140399	32140767	chr15:32140399-32140767;FANTOM	0	.	32140584	32140585	0	2	5,1,	0,367,
chr15	32384266	32384605	chr15:32384266-32384605;FANTOM	0	.	32384435	32384436	0	2	1,1,	0,338,
chr15	32962221	32962756	chr15:32962221-32962756;FANTOM	0	.	32962660	32962661	0	2	346,1,	0,534,
chr15	32964268	32964677	chr15:32964268-32964677;FANTOM	0	.	32964325	32964326	0	2	1,294,	0,115,
chr15	32974763	32975144	chr15:32974763-32975144;FANTOM	3	.	32974960	32974961	0	2	137,123,	0,258,
chr15	32975536	32975784	chr15:32975536-32975784;FANTOM	0	.	32975660	32975661	0	2	2,1,	0,247,
chr15	33004938	33004960	chr15:33004938-33004960;FANTOM	0	.	33004949	33004950	0	2	4,2,	0,20,
chr15	33028073	33028475	chr15:33028073-33028475;FANTOM	0	.	33028234	33028235	0	2	1,80,	0,322,
chr15	33028976	33029226	chr15:33028976-33029226;FANTOM	0	.	33029069	33029070	0	2	1,64,	0,186,
chr15	33032997	33033143	chr15:33032997-33033143;FANTOM	0	.	33033069	33033070	0	2	3,4,	0,142,
chr15	33083952	33084023	chr15:33083952-33084023;FANTOM	0	.	33083987	33083988	0	2	1,1,	0,70,
chr15	33111010	33111355	chr15:33111010-33111355;FANTOM	0	.	33111241	33111242	0	2	119,1,	0,344,
chr15	33120518	33121018	chr15:33120518-33121018;FANTOM	0	.	33120853	33120854	0	2	295,124,	0,376,
chr15	33122479	33122828	chr15:33122479-33122828;FANTOM	0	.	33122651	33122652	0	2	1,5,	0,344,
chr15	33123878	33123902	chr15:33123878-33123902;FANTOM	0	.	33123889	33123890	0	2	1,1,	0,23,
chr15	33124594	33124991	chr15:33124594-33124991;FANTOM	0	.	33124792	33124793	0	2	1,1,	0,396,
chr15	33125525	33125772	chr15:33125525-33125772;FANTOM	0	.	33125732	33125733	0	2	170,1,	0,246,
chr15	33130932	33131281	chr15:33130932-33131281;NETCAGE	11	.	33131184	33131185	0,0,0	2	157,1	0,348
chr15	33132037	33132132	chr15:33132037-33132132;FANTOM	0	.	33132084	33132085	0	2	1,1,	0,94,
chr15	33133022	33133309	chr15:33133022-33133309;FANTOM	0	.	33133284	33133285	0	2	239,1,	0,286,
chr15	33134248	33134560	chr15:33134248-33134560;FANTOM	0	.	33134511	33134512	0	2	216,1,	0,311,
chr15	33135808	33135977	chr15:33135808-33135977;FANTOM	1	.	33135885	33135886	0	2	1,14,	0,155,
chr15	33148173	33148432	chr15:33148173-33148432;FANTOM	0	.	33148369	33148370	0	2	136,1,	0,258,
chr15	33153988	33154297	chr15:33153988-33154297;FANTOM	0	.	33154059	33154060	0	2	35,201,	0,108,
chr15	33158575	33159178	chr15:33158575-33159178;FANTOM	2	.	33158959	33158960	0	2	372,205,	0,398,
chr15	33162710	33163027	chr15:33162710-33163027;FANTOM	1	.	33162925	33162926	0	2	156,42,	0,275,
chr15	33164908	33165041	chr15:33164908-33165041;FANTOM	0	.	33164974	33164975	0	2	1,1,	0,132,
chr15	33165962	33166239	chr15:33165962-33166239;FANTOM	0	.	33166176	33166177	0	2	153,1,	0,276,
chr15	33169920	33170257	chr15:33169920-33170257;FANTOM	0	.	33170054	33170055	0	2	24,91,	0,246,
chr15	33172991	33173188	chr15:33172991-33173188;FANTOM	0	.	33173142	33173143	0	2	107,1,	0,196,
chr15	33188603	33188636	chr15:33188603-33188636;FANTOM	0	.	33188633	33188634	0	2	29,1,	0,32,
chr15	33212194	33212596	chr15:33212194-33212596;FANTOM	4	.	33212423	33212424	0	2	124,66,	0,336,
chr15	33266942	33267258	chr15:33266942-33267258;FANTOM	0	.	33267071	33267072	0	2	1,58,	0,258,
chr15	33299476	33299841	chr15:33299476-33299841;FANTOM	0	.	33299743	33299744	0	2	197,27,	0,338,
chr15	33305906	33306349	chr15:33305906-33306349;NETCAGE	10	.	33306256	33306257	0,0,0	2	312,53	0,390
chr15	33408328	33408688	chr15:33408328-33408688;FANTOM	0	.	33408507	33408508	0	2	1,1,	0,359,
chr15	33418806	33419006	chr15:33418806-33419006;FANTOM	0	.	33418853	33418854	0	2	1,105,	0,95,
chr15	33437895	33438002	chr15:33437895-33438002;FANTOM	0	.	33437964	33437965	0	2	34,1,	0,106,
chr15	33440518	33440847	chr15:33440518-33440847;FANTOM	17	.	33440782	33440783	0	2	260,59,	0,270,
chr15	33472781	33472968	chr15:33472781-33472968;FANTOM	0	.	33472834	33472835	0	2	1,80,	0,107,
chr15	33489811	33490123	chr15:33489811-33490123;FANTOM	0	.	33489966	33489967	0	2	1,1,	0,311,
chr15	33492471	33492579	chr15:33492471-33492579;NETCAGE	2	.	33492524	33492525	0,0,0	2	1,1	0,107
chr15	33494122	33494379	chr15:33494122-33494379;FANTOM	2	.	33494250	33494251	0	2	76,76,	0,181,
chr15	33502141	33502453	chr15:33502141-33502453;FANTOM	3	.	33502280	33502281	0	2	6,38,	0,274,
chr15	33603911	33604068	chr15:33603911-33604068;FANTOM	0	.	33604028	33604029	0	2	80,1,	0,156,
chr15	33650854	33651169	chr15:33650854-33651169;FANTOM	1	.	33650964	33650965	0	2	1,95,	0,220,
chr15	33742285	33742304	chr15:33742285-33742304;FANTOM	0	.	33742294	33742295	0	2	2,1,	0,18,
chr15	33746972	33747043	chr15:33746972-33747043;FANTOM	0	.	33747009	33747010	0	2	5,1,	0,70,
chr15	33994157	33994391	chr15:33994157-33994391;FANTOM	0	.	33994273	33994274	0	2	1,1,	0,233,
chr15	34014294	34014641	chr15:34014294-34014641;FANTOM	2	.	34014422	34014423	0	2	72,162,	0,185,
chr15	34210277	34210609	chr15:34210277-34210609;NETCAGE	3	.	34210442	34210443	0,0,0	2	1,1	0,331
chr15	34264054	34264362	chr15:34264054-34264362;FANTOM	0	.	34264207	34264208	0	2	1,1,	0,307,
chr15	34277588	34277641	chr15:34277588-34277641;FANTOM	0	.	34277607	34277608	0	2	1,15,	0,38,
chr15	34290038	34290177	chr15:34290038-34290177;FANTOM	0	.	34290052	34290053	0	2	1,111,	0,28,
chr15	34421770	34422050	chr15:34421770-34422050;FANTOM	0	.	34421909	34421910	0	2	1,2,	0,278,
chr15	34531616	34532056	chr15:34531616-34532056;FANTOM	0	.	34531744	34531745	0	2	88,270,	0,170,
chr15	34597819	34597943	chr15:34597819-34597943;FANTOM	0	.	34597880	34597881	0	2	1,1,	0,123,
chr15	34625973	34627107	chr15:34625973-34627107;FANTOM	0	.	34626353	34626354	0	2	373,745,	0,389,
chr15	34627277	34627936	chr15:34627277-34627936;FANTOM	17	.	34627563	34627564	0	2	253,339,	0,320,
chr15	34639079	34639478	chr15:34639079-34639478;FANTOM	0	.	34639278	34639279	0	2	1,1,	0,398,
chr15	34807090	34807442	chr15:34807090-34807442;FANTOM	0	.	34807247	34807248	0	2	66,103,	0,249,
chr15	34816334	34816467	chr15:34816334-34816467;NETCAGE	2	.	34816401	34816402	0,0,0	2	3,1	0,132
chr15	34946860	34946945	chr15:34946860-34946945;NETCAGE	17	.	34946927	34946928	0,0,0	2	61,10	0,75
chr15	34983371	34983524	chr15:34983371-34983524;FANTOM	0	.	34983447	34983448	0	2	1,1,	0,152,
chr15	35014105	35014549	chr15:35014105-35014549;FANTOM	0	.	35014216	35014217	0	2	74,295,	0,149,
chr15	35222897	35223010	chr15:35222897-35223010;NETCAGE	2	.	35222953	35222954	0,0,0	2	1,1	0,112
chr15	35335893	35336175	chr15:35335893-35336175;FANTOM	0	.	35336033	35336034	0	2	1,1,	0,281,
chr15	35343065	35343283	chr15:35343065-35343283;NETCAGE	2	.	35343173	35343174	0,0,0	2	1,1	0,217
chr15	35354346	35354732	chr15:35354346-35354732;FANTOM	1	.	35354465	35354466	0	2	19,165,	0,221,
chr15	35361327	35361523	chr15:35361327-35361523;FANTOM	0	.	35361424	35361425	0	2	1,1,	0,195,
chr15	35362321	35362339	chr15:35362321-35362339;FANTOM	0	.	35362329	35362330	0	2	1,1,	0,17,
chr15	35376835	35377041	chr15:35376835-35377041;FANTOM	0	.	35376986	35376987	0	2	99,1,	0,205,
chr15	35384474	35384663	chr15:35384474-35384663;NETCAGE	2	.	35384567	35384568	0,0,0	2	1,2	0,187
chr15	35384953	35385239	chr15:35384953-35385239;FANTOM	4	.	35385080	35385081	0	2	102,132,	0,154,
chr15	35502627	35502996	chr15:35502627-35502996;FANTOM	0	.	35502806	35502807	0	2	1,11,	0,358,
chr15	35588902	35588944	chr15:35588902-35588944;FANTOM	0	.	35588922	35588923	0	2	1,1,	0,41,
chr15	35590731	35591134	chr15:35590731-35591134;FANTOM	0	.	35590844	35590845	0	2	98,274,	0,129,
chr15	35599049	35599138	chr15:35599049-35599138;FANTOM	1	.	35599101	35599102	0	2	18,1,	0,88,
chr15	35650165	35650403	chr15:35650165-35650403;FANTOM	0	.	35650283	35650284	0	2	1,1,	0,237,
chr15	35731798	35731841	chr15:35731798-35731841;NETCAGE	2	.	35731803	35731804	0,0,0	2	1,33	0,10
chr15	35788754	35789006	chr15:35788754-35789006;FANTOM	0	.	35788879	35788880	0	2	1,1,	0,251,
chr15	35803904	35804280	chr15:35803904-35804280;FANTOM	0	.	35804091	35804092	0	2	1,1,	0,375,
chr15	35840171	35840395	chr15:35840171-35840395;FANTOM	0	.	35840293	35840294	0	2	22,1,	0,223,
chr15	35931462	35931854	chr15:35931462-35931854;FANTOM	0	.	35931624	35931625	0	2	1,67,	0,325,
chr15	35983013	35983197	chr15:35983013-35983197;FANTOM	0	.	35983136	35983137	0	2	64,1,	0,183,
chr15	35989992	35990298	chr15:35989992-35990298;FANTOM	0	.	35990144	35990145	0	2	1,1,	0,305,
chr15	36349026	36349361	chr15:36349026-36349361;FANTOM	0	.	36349193	36349194	0	2	1,1,	0,334,
chr15	36355561	36355727	chr15:36355561-36355727;FANTOM	0	.	36355643	36355644	0	2	1,1,	0,165,
chr15	36380643	36381009	chr15:36380643-36381009;NETCAGE	3	.	36380824	36380825	0,0,0	2	1,4	0,362
chr15	36404848	36405114	chr15:36404848-36405114;FANTOM	0	.	36404980	36404981	0	2	1,1,	0,265,
chr15	36502579	36502898	chr15:36502579-36502898;FANTOM	0	.	36502737	36502738	0	2	1,3,	0,316,
chr15	36547085	36547100	chr15:36547085-36547100;FANTOM	0	.	36547091	36547092	0	2	1,2,	0,13,
chr15	36720333	36720777	chr15:36720333-36720777;FANTOM	2	.	36720653	36720654	0	2	253,55,	0,389,
chr15	36897694	36898088	chr15:36897694-36898088;FANTOM	0	.	36897998	36897999	0	2	216,1,	0,393,
chr15	36910960	36911073	chr15:36910960-36911073;FANTOM	1	.	36911016	36911017	0	2	1,1,	0,112,
chr15	37046763	37047120	chr15:37046763-37047120;FANTOM	0	.	37046942	37046943	0	2	4,1,	0,356,
chr15	37047885	37048196	chr15:37047885-37048196;FANTOM	0	.	37047990	37047991	0	2	1,101,	0,210,
chr15	37169508	37169702	chr15:37169508-37169702;FANTOM	4	.	37169582	37169583	0	2	3,48,	0,146,
chr15	37170652	37170846	chr15:37170652-37170846;FANTOM	0	.	37170748	37170749	0	2	1,1,	0,193,
chr15	37175924	37176266	chr15:37175924-37176266;FANTOM	0	.	37175983	37175984	0	2	43,265,	0,77,
chr15	37203314	37203431	chr15:37203314-37203431;FANTOM	0	.	37203372	37203373	0	2	1,1,	0,116,
chr15	37207397	37207450	chr15:37207397-37207450;FANTOM	0	.	37207423	37207424	0	2	2,1,	0,52,
chr15	37249666	37249815	chr15:37249666-37249815;FANTOM	0	.	37249740	37249741	0	2	2,1,	0,148,
chr15	37253162	37253269	chr15:37253162-37253269;FANTOM	0	.	37253222	37253223	0	2	21,6,	0,101,
chr15	37261192	37261563	chr15:37261192-37261563;FANTOM	0	.	37261501	37261502	0	2	250,1,	0,370,
chr15	37278170	37278456	chr15:37278170-37278456;FANTOM	0	.	37278427	37278428	0	2	231,1,	0,285,
chr15	37394846	37394872	chr15:37394846-37394872;NETCAGE	14	.	37394866	37394867	0,0,0	2	17,1	0,25
chr15	37396811	37397277	chr15:37396811-37397277;FANTOM	0	.	37397113	37397114	0	2	278,138,	0,328,
chr15	37398990	37399302	chr15:37398990-37399302;FANTOM	1	.	37399144	37399145	0	2	1,4,	0,308,
chr15	37403099	37403474	chr15:37403099-37403474;FANTOM	0	.	37403146	37403147	0	2	1,281,	0,94,
chr15	37656383	37656399	chr15:37656383-37656399;FANTOM	0	.	37656390	37656391	0	2	1,1,	0,15,
chr15	37877991	37878069	chr15:37877991-37878069;FANTOM	0	.	37878029	37878030	0	2	1,1,	0,77,
chr15	37883182	37883347	chr15:37883182-37883347;FANTOM	0	.	37883220	37883221	0	2	1,88,	0,77,
chr15	38099558	38099749	chr15:38099558-38099749;FANTOM	0	.	38099653	38099654	0	2	1,1,	0,190,
chr15	38139072	38139239	chr15:38139072-38139239;FANTOM	0	.	38139155	38139156	0	2	1,1,	0,166,
chr15	38157700	38157714	chr15:38157700-38157714;FANTOM	0	.	38157706	38157707	0	2	1,1,	0,13,
chr15	38309756	38310203	chr15:38309756-38310203;FANTOM	6	.	38310059	38310060	0	2	222,61,	0,386,
chr15	38311300	38311597	chr15:38311300-38311597;FANTOM	0	.	38311448	38311449	0	2	1,1,	0,296,
chr15	38334918	38335261	chr15:38334918-38335261;FANTOM	3	.	38335074	38335075	0	2	149,178,	0,165,
chr15	38342742	38343194	chr15:38342742-38343194;FANTOM	2	.	38342928	38342929	0	2	125,204,	0,248,
chr15	38345293	38345611	chr15:38345293-38345611;FANTOM	0	.	38345598	38345599	0	2	294,1,	0,317,
chr15	38346750	38346987	chr15:38346750-38346987;FANTOM	0	.	38346847	38346848	0	2	1,42,	0,195,
chr15	38376586	38376698	chr15:38376586-38376698;FANTOM	0	.	38376640	38376641	0	2	1,3,	0,109,
chr15	38377488	38377638	chr15:38377488-38377638;FANTOM	1	.	38377517	38377518	0	2	3,93,	0,57,
chr15	38378298	38378686	chr15:38378298-38378686;FANTOM	0	.	38378602	38378603	0	2	223,1,	0,387,
chr15	38421726	38421911	chr15:38421726-38421911;FANTOM	0	.	38421854	38421855	0	2	76,3,	0,182,
chr15	38422177	38422570	chr15:38422177-38422570;FANTOM	0	.	38422208	38422209	0	2	1,330,	0,63,
chr15	38422913	38423271	chr15:38422913-38423271;FANTOM	0	.	38423211	38423212	0	2	241,1,	0,357,
chr15	38426553	38426761	chr15:38426553-38426761;FANTOM	0	.	38426665	38426666	0	2	19,1,	0,207,
chr15	38508966	38509260	chr15:38508966-38509260;NETCAGE	3	.	38509120	38509121	0,0,0	2	16,1	0,293
chr15	38542676	38542972	chr15:38542676-38542972;FANTOM	0	.	38542823	38542824	0	2	1,1,	0,295,
chr15	38546643	38547172	chr15:38546643-38547172;FANTOM	2	.	38546942	38546943	0	2	262,192,	0,337,
chr15	38732985	38733442	chr15:38732985-38733442;NETCAGE	50	.	38733120	38733121	0,0,0	2	75,260	0,197
chr15	38750000	38750177	chr15:38750000-38750177;FANTOM	0	.	38750088	38750089	0	2	1,1,	0,176,
chr15	38751078	38751316	chr15:38751078-38751316;FANTOM	0	.	38751208	38751209	0	2	24,1,	0,237,
chr15	38784019	38784367	chr15:38784019-38784367;FANTOM	0	.	38784200	38784201	0	2	17,1,	0,347,
chr15	38784770	38785034	chr15:38784770-38785034;NETCAGE	6	.	38784858	38784859	0,0,0	2	23,109	0,155
chr15	38787706	38788222	chr15:38787706-38788222;NETCAGE	7	.	38787959	38787960	0,0,0	2	208,216	0,300
chr15	38805944	38806331	chr15:38805944-38806331;NETCAGE	3	.	38806137	38806138	0,0,0	2	1,1	0,386
chr15	38813403	38813501	chr15:38813403-38813501;FANTOM	0	.	38813451	38813452	0	2	1,1,	0,97,
chr15	38814347	38814382	chr15:38814347-38814382;FANTOM	0	.	38814364	38814365	0	2	1,1,	0,34,
chr15	38820654	38820765	chr15:38820654-38820765;FANTOM	0	.	38820701	38820702	0	2	45,61,	0,50,
chr15	38823791	38823961	chr15:38823791-38823961;FANTOM	0	.	38823867	38823868	0	2	1,18,	0,152,
chr15	38827733	38827813	chr15:38827733-38827813;FANTOM	0	.	38827760	38827761	0	2	1,26,	0,54,
chr15	38828822	38829084	chr15:38828822-38829084;FANTOM	0	.	38828900	38828901	0	2	1,105,	0,157,
chr15	38830685	38830836	chr15:38830685-38830836;FANTOM	0	.	38830801	38830802	0	2	84,1,	0,150,
chr15	38851099	38851533	chr15:38851099-38851533;NETCAGE	40	.	38851460	38851461	0,0,0	2	344,54	0,380
chr15	38853240	38853506	chr15:38853240-38853506;FANTOM	0	.	38853362	38853363	0	2	1,21,	0,245,
chr15	38855450	38855620	chr15:38855450-38855620;FANTOM	1	.	38855536	38855537	0	2	17,14,	0,156,
chr15	38881810	38881989	chr15:38881810-38881989;NETCAGE	11	.	38881916	38881917	0,0,0	2	99,64	0,115
chr15	38885606	38885991	chr15:38885606-38885991;NETCAGE	3	.	38885833	38885834	0,0,0	2	137,66	0,319
chr15	38903059	38903702	chr15:38903059-38903702;FANTOM	0	.	38903229	38903230	0	2	170,472,	0,171,
chr15	38916734	38916950	chr15:38916734-38916950;FANTOM	0	.	38916882	38916883	0	2	83,1,	0,215,
chr15	38918767	38918902	chr15:38918767-38918902;FANTOM	0	.	38918844	38918845	0	2	21,1,	0,134,
chr15	38923319	38923689	chr15:38923319-38923689;FANTOM	0	.	38923439	38923440	0	2	1,129,	0,241,
chr15	38923836	38923944	chr15:38923836-38923944;NETCAGE	3	.	38923881	38923882	0,0,0	2	1,17	0,91
chr15	38943543	38943719	chr15:38943543-38943719;FANTOM	0	.	38943606	38943607	0	2	1,50,	0,126,
chr15	38944064	38944182	chr15:38944064-38944182;FANTOM	7	.	38944112	38944113	0	2	7,28,	0,90,
chr15	38954760	38954890	chr15:38954760-38954890;FANTOM	0	.	38954767	38954768	0	2	1,115,	0,15,
chr15	38962934	38963231	chr15:38962934-38963231;FANTOM	1	.	38963053	38963054	0	2	64,121,	0,176,
chr15	38963261	38963445	chr15:38963261-38963445;NETCAGE	2	.	38963376	38963377	0,0,0	2	48,1	0,183
chr15	38965256	38965714	chr15:38965256-38965714;NETCAGE	18	.	38965369	38965370	0,0,0	2	90,320	0,138
chr15	38966667	38966835	chr15:38966667-38966835;NETCAGE	3	.	38966781	38966782	0,0,0	2	62,1	0,167
chr15	38975132	38975347	chr15:38975132-38975347;FANTOM	0	.	38975275	38975276	0	2	91,18,	0,197,
chr15	38978159	38978460	chr15:38978159-38978460;FANTOM	0	.	38978309	38978310	0	2	1,1,	0,300,
chr15	38984033	38984319	chr15:38984033-38984319;NETCAGE	5	.	38984250	38984251	0,0,0	2	150,1	0,285
chr15	38987694	38987941	chr15:38987694-38987941;FANTOM	0	.	38987779	38987780	0	2	1,76,	0,171,
chr15	39006951	39007336	chr15:39006951-39007336;FANTOM	0	.	39007131	39007132	0	2	1,24,	0,361,
chr15	39028998	39029133	chr15:39028998-39029133;FANTOM	0	.	39029028	39029029	0	2	8,82,	0,53,
chr15	39055505	39055677	chr15:39055505-39055677;FANTOM	0	.	39055592	39055593	0	2	6,2,	0,170,
chr15	39110575	39110868	chr15:39110575-39110868;FANTOM	0	.	39110717	39110718	0	2	1,8,	0,285,
chr15	39115428	39115847	chr15:39115428-39115847;FANTOM	4	.	39115526	39115527	0	2	68,289,	0,130,
chr15	39120412	39120746	chr15:39120412-39120746;FANTOM	0	.	39120578	39120579	0	2	1,2,	0,332,
chr15	39135213	39135301	chr15:39135213-39135301;FANTOM	0	.	39135256	39135257	0	2	14,14,	0,74,
chr15	39136416	39136749	chr15:39136416-39136749;FANTOM	0	.	39136508	39136509	0	2	1,148,	0,185,
chr15	39163582	39163767	chr15:39163582-39163767;FANTOM	0	.	39163674	39163675	0	2	1,1,	0,184,
chr15	39169282	39169327	chr15:39169282-39169327;NETCAGE	3	.	39169304	39169305	0,0,0	2	1,1	0,44
chr15	39174117	39174200	chr15:39174117-39174200;FANTOM	0	.	39174139	39174140	0	2	2,40,	0,43,
chr15	39175462	39175521	chr15:39175462-39175521;FANTOM	0	.	39175491	39175492	0	2	1,1,	0,58,
chr15	39182577	39182723	chr15:39182577-39182723;FANTOM	0	.	39182627	39182628	0	2	35,79,	0,67,
chr15	39261255	39261645	chr15:39261255-39261645;FANTOM	0	.	39261449	39261450	0	2	1,1,	0,389,
chr15	39276567	39276774	chr15:39276567-39276774;FANTOM	0	.	39276670	39276671	0	2	1,1,	0,206,
chr15	39324828	39324985	chr15:39324828-39324985;FANTOM	0	.	39324906	39324907	0	2	1,1,	0,156,
chr15	39326121	39326439	chr15:39326121-39326439;FANTOM	0	.	39326279	39326280	0	2	1,1,	0,317,
chr15	39342673	39342985	chr15:39342673-39342985;FANTOM	0	.	39342798	39342799	0	2	1,62,	0,250,
chr15	39361992	39362177	chr15:39361992-39362177;FANTOM	0	.	39362005	39362006	0	2	4,161,	0,24,
chr15	39371433	39371559	chr15:39371433-39371559;FANTOM	0	.	39371495	39371496	0	2	1,1,	0,125,
chr15	39416453	39416514	chr15:39416453-39416514;FANTOM	0	.	39416483	39416484	0	2	1,1,	0,60,
chr15	39417556	39417775	chr15:39417556-39417775;FANTOM	0	.	39417674	39417675	0	2	20,1,	0,218,
chr15	39420923	39421276	chr15:39420923-39421276;FANTOM	0	.	39421055	39421056	0	2	100,188,	0,165,
chr15	39425140	39425263	chr15:39425140-39425263;FANTOM	0	.	39425215	39425216	0	2	30,1,	0,122,
chr15	39425474	39425830	chr15:39425474-39425830;FANTOM	1	.	39425674	39425675	0	2	141,95,	0,261,
chr15	39432291	39432412	chr15:39432291-39432412;FANTOM	10	.	39432367	39432368	0	2	37,5,	0,116,
chr15	39432449	39432903	chr15:39432449-39432903;FANTOM	3	.	39432695	39432696	0	2	193,154,	0,300,
chr15	39447330	39447720	chr15:39447330-39447720;FANTOM	0	.	39447665	39447666	0	2	282,1,	0,389,
chr15	39448358	39448618	chr15:39448358-39448618;FANTOM	0	.	39448587	39448588	0	2	215,15,	0,245,
chr15	39448976	39449310	chr15:39448976-39449310;FANTOM	0	.	39449141	39449142	0	2	1,4,	0,330,
chr15	39449850	39450075	chr15:39449850-39450075;FANTOM	0	.	39449962	39449963	0	2	2,1,	0,224,
chr15	39458213	39458321	chr15:39458213-39458321;FANTOM	0	.	39458266	39458267	0	2	1,1,	0,107,
chr15	39474254	39474447	chr15:39474254-39474447;FANTOM	0	.	39474376	39474377	0	2	55,2,	0,191,
chr15	39484062	39484453	chr15:39484062-39484453;FANTOM	0	.	39484281	39484282	0	2	49,1,	0,390,
chr15	39490301	39490578	chr15:39490301-39490578;NETCAGE	2	.	39490478	39490479	0,0,0	2	80,1	0,276
chr15	39491247	39491541	chr15:39491247-39491541;NETCAGE	19	.	39491466	39491467	0,0,0	2	188,42	0,252
chr15	39494999	39495184	chr15:39494999-39495184;FANTOM	0	.	39495093	39495094	0	2	5,1,	0,184,
chr15	39522676	39523134	chr15:39522676-39523134;FANTOM	0	.	39522803	39522804	0	2	92,294,	0,164,
chr15	39524753	39525004	chr15:39524753-39525004;FANTOM	2	.	39524926	39524927	0	2	102,5,	0,246,
chr15	39527316	39527429	chr15:39527316-39527429;FANTOM	0	.	39527372	39527373	0	2	1,1,	0,112,
chr15	39527736	39527818	chr15:39527736-39527818;NETCAGE	4	.	39527753	39527754	0,0,0	2	1,47	0,35
chr15	39540453	39540799	chr15:39540453-39540799;FANTOM	1	.	39540511	39540512	0	2	1,230,	0,116,
chr15	39541225	39541623	chr15:39541225-39541623;FANTOM	0	.	39541384	39541385	0	2	1,80,	0,318,
chr15	39553586	39553959	chr15:39553586-39553959;FANTOM	0	.	39553838	39553839	0	2	249,116,	0,257,
chr15	39559141	39559459	chr15:39559141-39559459;FANTOM	0	.	39559345	39559346	0	2	93,1,	0,317,
chr15	39559889	39560120	chr15:39559889-39560120;FANTOM	0	.	39560078	39560079	0	2	149,1,	0,230,
chr15	39561378	39561942	chr15:39561378-39561942;FANTOM	15	.	39561742	39561743	0	2	327,161,	0,403,
chr15	39563210	39563560	chr15:39563210-39563560;FANTOM	4	.	39563356	39563357	0	2	113,170,	0,180,
chr15	39564231	39564520	chr15:39564231-39564520;NETCAGE	4	.	39564494	39564495	0,0,0	2	239,1	0,288
chr15	39575623	39576160	chr15:39575623-39576160;FANTOM	1	.	39575978	39575979	0	2	344,169,	0,368,
chr15	39578047	39578317	chr15:39578047-39578317;FANTOM	1	.	39578139	39578140	0	2	63,147,	0,123,
chr15	39593076	39593210	chr15:39593076-39593210;NETCAGE	4	.	39593135	39593136	0,0,0	2	1,16	0,118
chr15	39593792	39594300	chr15:39593792-39594300;FANTOM	1	.	39594107	39594108	0	2	212,88,	0,420,
chr15	39619186	39619513	chr15:39619186-39619513;FANTOM	1	.	39619322	39619323	0	2	51,105,	0,222,
chr15	39627132	39627473	chr15:39627132-39627473;FANTOM	0	.	39627255	39627256	0	2	64,158,	0,183,
chr15	39629434	39629748	chr15:39629434-39629748;FANTOM	2	.	39629534	39629535	0	2	27,140,	0,174,
chr15	39637466	39637772	chr15:39637466-39637772;FANTOM	0	.	39637618	39637619	0	2	1,1,	0,305,
chr15	39650604	39651044	chr15:39650604-39651044;FANTOM	0	.	39650771	39650772	0	2	130,235,	0,205,
chr15	39657352	39657591	chr15:39657352-39657591;FANTOM	0	.	39657528	39657529	0	2	116,1,	0,238,
chr15	39668694	39669075	chr15:39668694-39669075;FANTOM	2	.	39668947	39668948	0	2	209,82,	0,299,
chr15	39673743	39674138	chr15:39673743-39674138;FANTOM	2	.	39673897	39673898	0	2	106,191,	0,204,
chr15	39680215	39680674	chr15:39680215-39680674;FANTOM	1	.	39680538	39680539	0	2	309,120,	0,339,
chr15	39683457	39683798	chr15:39683457-39683798;FANTOM	35	.	39683638	39683639	0	2	103,80,	0,261,
chr15	39684245	39684484	chr15:39684245-39684484;FANTOM	0	.	39684420	39684421	0	2	114,1,	0,238,
chr15	39685855	39686105	chr15:39685855-39686105;FANTOM	0	.	39686011	39686012	0	2	64,1,	0,249,
chr15	39689205	39689637	chr15:39689205-39689637;FANTOM	32	.	39689474	39689475	0	2	183,76,	0,356,
chr15	39696909	39697463	chr15:39696909-39697463;FANTOM	5	.	39697287	39697288	0	2	369,165,	0,389,
chr15	39699208	39699614	chr15:39699208-39699614;FANTOM	8	.	39699323	39699324	0	2	30,205,	0,201,
chr15	39702122	39702492	chr15:39702122-39702492;FANTOM	0	.	39702290	39702291	0	2	9,42,	0,328,
chr15	39703846	39704297	chr15:39703846-39704297;FANTOM	11	.	39704019	39704020	0	2	117,221,	0,230,
chr15	39705543	39706134	chr15:39705543-39706134;FANTOM	19	.	39706020	39706021	0	2	463,99,	0,492,
chr15	39706539	39706707	chr15:39706539-39706707;FANTOM	2	.	39706616	39706617	0	2	78,90,	0,78,
chr15	39720042	39720248	chr15:39720042-39720248;FANTOM	17	.	39720108	39720109	0	2	55,128,	0,78,
chr15	39722195	39722553	chr15:39722195-39722553;FANTOM	10	.	39722497	39722498	0	2	253,5,	0,353,
chr15	39722695	39722854	chr15:39722695-39722854;FANTOM	0	.	39722774	39722775	0	2	1,1,	0,158,
chr15	39725797	39725920	chr15:39725797-39725920;FANTOM	0	.	39725802	39725803	0	2	2,114,	0,9,
chr15	39741887	39742123	chr15:39741887-39742123;FANTOM	1	.	39742037	39742038	0	2	103,37,	0,199,
chr15	39746441	39746964	chr15:39746441-39746964;FANTOM	47	.	39746585	39746586	0	2	94,328,	0,195,
chr15	39747720	39748287	chr15:39747720-39748287;FANTOM	4	.	39747793	39747794	0	2	34,453,	0,114,
chr15	39755069	39755071	chr15:39755069-39755071;FANTOM	0	.	39755069	39755070	0	2	1,1,	0,1,
chr15	39760607	39760867	chr15:39760607-39760867;FANTOM	5	.	39760728	39760729	0	2	91,107,	0,153,
chr15	39803650	39803776	chr15:39803650-39803776;FANTOM	4	.	39803695	39803696	0	2	3,37,	0,89,
chr15	39823111	39823309	chr15:39823111-39823309;NETCAGE	3	.	39823209	39823210	0,0,0	2	1,1	0,197
chr15	39866856	39867109	chr15:39866856-39867109;FANTOM	1	.	39867068	39867069	0	2	174,1,	0,252,
chr15	39871734	39872242	chr15:39871734-39872242;NETCAGE	23	.	39871940	39871941	0,0,0	2	113,208	0,300
chr15	39913477	39913667	chr15:39913477-39913667;NETCAGE	28	.	39913495	39913496	0,0,0	2	10,162	0,28
chr15	39914916	39915488	chr15:39914916-39915488;NETCAGE	96	.	39915240	39915241	0,0,0	2	251,174	0,398
chr15	39915821	39916161	chr15:39915821-39916161;FANTOM	0	.	39915909	39915910	0	2	1,164,	0,176,
chr15	39916943	39917393	chr15:39916943-39917393;FANTOM	8	.	39917177	39917178	0	2	229,210,	0,240,
chr15	39921500	39921920	chr15:39921500-39921920;FANTOM	4	.	39921799	39921800	0	2	269,89,	0,331,
chr15	39922079	39922629	chr15:39922079-39922629;NETCAGE	60	.	39922335	39922336	0,0,0	2	213,249	0,301
chr15	39932792	39933329	chr15:39932792-39933329;NETCAGE	92	.	39933038	39933039	0,0,0	2	228,272	0,265
chr15	39933596	39934042	chr15:39933596-39934042;NETCAGE	29	.	39933918	39933919	0,0,0	2	296,97	0,349
chr15	39934175	39934716	chr15:39934175-39934716;NETCAGE	7	.	39934315	39934316	0,0,0	2	81,341	0,200
chr15	39960796	39961183	chr15:39960796-39961183;FANTOM	0	.	39960854	39960855	0	2	1,270,	0,117,
chr15	39985163	39985564	chr15:39985163-39985564;FANTOM	0	.	39985387	39985388	0	2	73,24,	0,377,
chr15	39993789	39993962	chr15:39993789-39993962;FANTOM	0	.	39993875	39993876	0	2	1,1,	0,172,
chr15	40069787	40070165	chr15:40069787-40070165;FANTOM	0	.	40070007	40070008	0	2	64,1,	0,377,
chr15	40077574	40077698	chr15:40077574-40077698;FANTOM	0	.	40077635	40077636	0	2	1,1,	0,123,
chr15	40081088	40081267	chr15:40081088-40081267;NETCAGE	2	.	40081177	40081178	0,0,0	2	1,1	0,178
chr15	40162582	40162954	chr15:40162582-40162954;FANTOM	0	.	40162765	40162766	0	2	1,5,	0,367,
chr15	40164744	40164978	chr15:40164744-40164978;FANTOM	0	.	40164947	40164948	0	2	178,5,	0,229,
chr15	40179429	40179904	chr15:40179429-40179904;FANTOM	0	.	40179804	40179805	0	2	371,94,	0,381,
chr15	40180090	40180249	chr15:40180090-40180249;FANTOM	0	.	40180215	40180216	0	2	93,1,	0,158,
chr15	40192845	40193084	chr15:40192845-40193084;FANTOM	0	.	40192964	40192965	0	2	1,1,	0,238,
chr15	40200668	40200777	chr15:40200668-40200777;FANTOM	0	.	40200722	40200723	0	2	1,1,	0,108,
chr15	40210900	40211252	chr15:40210900-40211252;FANTOM	4	.	40211012	40211013	0	2	14,141,	0,211,
chr15	40261601	40261841	chr15:40261601-40261841;NETCAGE	10	.	40261791	40261792	0,0,0	2	144,2	0,238
chr15	40323192	40323500	chr15:40323192-40323500;NETCAGE	2	.	40323270	40323271	0,0,0	2	1,152	0,156
chr15	40337433	40337595	chr15:40337433-40337595;FANTOM	0	.	40337463	40337464	0	2	1,101,	0,61,
chr15	40339886	40340243	chr15:40339886-40340243;FANTOM	1	.	40340061	40340062	0	2	147,152,	0,205,
chr15	40340748	40341007	chr15:40340748-40341007;FANTOM	1	.	40340884	40340885	0	2	122,107,	0,152,
chr15	40341272	40341416	chr15:40341272-40341416;FANTOM	0	.	40341334	40341335	0	2	7,26,	0,118,
chr15	40346483	40347151	chr15:40346483-40347151;FANTOM	0	.	40346777	40346778	0	2	283,361,	0,307,
chr15	40347372	40347729	chr15:40347372-40347729;NETCAGE	6	.	40347634	40347635	0,0,0	2	170,1	0,356
chr15	40361212	40361596	chr15:40361212-40361596;FANTOM	0	.	40361445	40361446	0	2	85,1,	0,383,
chr15	40365860	40366125	chr15:40365860-40366125;FANTOM	0	.	40365904	40365905	0	2	1,176,	0,89,
chr15	40373777	40374114	chr15:40373777-40374114;FANTOM	2	.	40374052	40374053	0	2	222,7,	0,330,
chr15	40385571	40385715	chr15:40385571-40385715;FANTOM	0	.	40385642	40385643	0	2	1,1,	0,143,
chr15	40388043	40388381	chr15:40388043-40388381;FANTOM	0	.	40388210	40388211	0	2	1,3,	0,335,
chr15	40388420	40388868	chr15:40388420-40388868;NETCAGE	28	.	40388820	40388821	0,0,0	2	357,3	0,445
chr15	40390220	40390395	chr15:40390220-40390395;FANTOM	0	.	40390295	40390296	0	2	1,24,	0,151,
chr15	40391032	40391342	chr15:40391032-40391342;FANTOM	82	.	40391132	40391133	0	2	68,176,	0,134,
chr15	40392353	40392618	chr15:40392353-40392618;NETCAGE	2	.	40392592	40392593	0,0,0	2	215,1	0,264
chr15	40393486	40393659	chr15:40393486-40393659;FANTOM	0	.	40393557	40393558	0	2	11,40,	0,133,
chr15	40395466	40395787	chr15:40395466-40395787;FANTOM	0	.	40395612	40395613	0	2	1,28,	0,293,
chr15	40397040	40397227	chr15:40397040-40397227;FANTOM	0	.	40397202	40397203	0	2	139,1,	0,186,
chr15	40397293	40397725	chr15:40397293-40397725;FANTOM	9	.	40397604	40397605	0	2	264,72,	0,360,
chr15	40407974	40408317	chr15:40407974-40408317;NETCAGE	58	.	40408166	40408167	0,0,0	2	157,115	0,228
chr15	40414461	40414679	chr15:40414461-40414679;FANTOM	0	.	40414606	40414607	0	2	104,31,	0,187,
chr15	40460566	40460976	chr15:40460566-40460976;FANTOM	0	.	40460803	40460804	0	2	112,46,	0,364,
chr15	40463815	40464014	chr15:40463815-40464014;FANTOM	0	.	40463831	40463832	0	2	1,167,	0,32,
chr15	40601054	40601299	chr15:40601054-40601299;FANTOM	5	.	40601246	40601247	0	2	176,35,	0,210,
chr15	40615588	40615978	chr15:40615588-40615978;NETCAGE	83	.	40615596	40615597	0,0,0	2	1,374	0,16
chr15	40651110	40651387	chr15:40651110-40651387;FANTOM	0	.	40651255	40651256	0	2	16,1,	0,276,
chr15	40669843	40670190	chr15:40669843-40670190;FANTOM	10	.	40669978	40669979	0	2	11,87,	0,260,
chr15	40695629	40695968	chr15:40695629-40695968;NETCAGE	2	.	40695798	40695799	0,0,0	2	1,1	0,338
chr15	40728458	40728872	chr15:40728458-40728872;FANTOM	0	.	40728666	40728667	0	2	33,30,	0,384,
chr15	40730012	40730438	chr15:40730012-40730438;NETCAGE	2	.	40730259	40730260	0,0,0	2	243,173	0,253
chr15	40730551	40730903	chr15:40730551-40730903;FANTOM	0	.	40730712	40730713	0	2	1,30,	0,322,
chr15	40770055	40770415	chr15:40770055-40770415;FANTOM	0	.	40770234	40770235	0	2	1,1,	0,359,
chr15	40781674	40781798	chr15:40781674-40781798;FANTOM	0	.	40781688	40781689	0	2	1,95,	0,29,
chr15	40803219	40803626	chr15:40803219-40803626;FANTOM	0	.	40803466	40803467	0	2	145,56,	0,351,
chr15	40803808	40804249	chr15:40803808-40804249;FANTOM	0	.	40803895	40803896	0	2	72,338,	0,103,
chr15	40842628	40843093	chr15:40842628-40843093;NETCAGE	4	.	40842940	40842941	0,0,0	2	289,128	0,337
chr15	41002484	41002632	chr15:41002484-41002632;NETCAGE	3	.	41002559	41002560	0,0,0	2	4,1	0,147
chr15	41033898	41034162	chr15:41033898-41034162;NETCAGE	2	.	41034029	41034030	0,0,0	2	1,1	0,263
chr15	41074954	41075332	chr15:41074954-41075332;FANTOM	0	.	41075142	41075143	0	2	1,1,	0,377,
chr15	41079627	41079937	chr15:41079627-41079937;NETCAGE	10	.	41079876	41079877	0,0,0	2	222,32	0,278
chr15	41138213	41138409	chr15:41138213-41138409;FANTOM	0	.	41138268	41138269	0	2	1,86,	0,110,
chr15	41139695	41139794	chr15:41139695-41139794;FANTOM	0	.	41139737	41139738	0	2	23,36,	0,63,
chr15	41154509	41154585	chr15:41154509-41154585;NETCAGE	3	.	41154513	41154514	0,0,0	2	1,68	0,8
chr15	41158071	41158384	chr15:41158071-41158384;FANTOM	0	.	41158227	41158228	0	2	1,1,	0,312,
chr15	41162605	41162998	chr15:41162605-41162998;NETCAGE	19	.	41162797	41162798	0,0,0	2	2,10	0,383
chr15	41171102	41171267	chr15:41171102-41171267;NETCAGE	5	.	41171169	41171170	0,0,0	2	40,70	0,95
chr15	41185333	41185514	chr15:41185333-41185514;FANTOM	2	.	41185431	41185432	0	2	24,7,	0,174,
chr15	41199675	41199878	chr15:41199675-41199878;FANTOM	1	.	41199758	41199759	0	2	15,51,	0,152,
chr15	41203373	41203552	chr15:41203373-41203552;FANTOM	0	.	41203462	41203463	0	2	1,1,	0,178,
chr15	41219895	41220240	chr15:41219895-41220240;FANTOM	0	.	41219941	41219942	0	2	3,255,	0,90,
chr15	41220555	41220912	chr15:41220555-41220912;FANTOM	4	.	41220793	41220794	0	2	130,9,	0,348,
chr15	41232155	41232542	chr15:41232155-41232542;NETCAGE	40	.	41232270	41232271	0,0,0	2	66,222	0,165
chr15	41232584	41233113	chr15:41232584-41233113;NETCAGE	59	.	41232769	41232770	0,0,0	2	174,331	0,198
chr15	41233721	41234461	chr15:41233721-41234461;FANTOM	3	.	41233780	41233781	0	2	27,648,	0,92,
chr15	41254301	41254691	chr15:41254301-41254691;FANTOM	7	.	41254493	41254494	0	2	1,6,	0,384,
chr15	41263284	41263658	chr15:41263284-41263658;NETCAGE	2	.	41263470	41263471	0,0,0	2	1,1	0,373
chr15	41264604	41264924	chr15:41264604-41264924;FANTOM	0	.	41264663	41264664	0	2	2,203,	0,117,
chr15	41351405	41351758	chr15:41351405-41351758;NETCAGE	2	.	41351581	41351582	0,0,0	2	1,1	0,352
chr15	41456018	41456111	chr15:41456018-41456111;FANTOM	0	.	41456064	41456065	0	2	1,1,	0,92,
chr15	41581854	41582095	chr15:41581854-41582095;FANTOM	0	.	41581908	41581909	0	2	1,132,	0,109,
chr15	41599038	41599297	chr15:41599038-41599297;NETCAGE	2	.	41599178	41599179	0,0,0	2	24,1	0,258
chr15	41607342	41607772	chr15:41607342-41607772;NETCAGE	3	.	41607465	41607466	0,0,0	2	34,216	0,214
chr15	41615977	41616143	chr15:41615977-41616143;NETCAGE	2	.	41616059	41616060	0,0,0	2	1,1	0,165
chr15	41695453	41695664	chr15:41695453-41695664;NETCAGE	3	.	41695558	41695559	0,0,0	2	1,1	0,210
chr15	41701982	41702123	chr15:41701982-41702123;FANTOM	0	.	41702036	41702037	0	2	1,33,	0,108,
chr15	41741039	41741403	chr15:41741039-41741403;FANTOM	0	.	41741221	41741222	0	2	2,1,	0,363,
chr15	41788010	41788393	chr15:41788010-41788393;FANTOM	2	.	41788373	41788374	0	2	345,1,	0,382,
chr15	41788650	41788867	chr15:41788650-41788867;NETCAGE	2	.	41788842	41788843	0,0,0	2	169,1	0,216
chr15	41852021	41852342	chr15:41852021-41852342;FANTOM	0	.	41852129	41852130	0	2	78,182,	0,139,
chr15	41878002	41878382	chr15:41878002-41878382;FANTOM	0	.	41878245	41878246	0	2	108,1,	0,379,
chr15	41881838	41882103	chr15:41881838-41882103;NETCAGE	5	.	41881978	41881979	0,0,0	2	34,18	0,247
chr15	41920606	41920652	chr15:41920606-41920652;FANTOM	0	.	41920628	41920629	0	2	1,1,	0,45,
chr15	41953918	41954236	chr15:41953918-41954236;FANTOM	17	.	41954126	41954127	0	2	207,108,	0,210,
chr15	42083275	42083582	chr15:42083275-42083582;FANTOM	0	.	42083458	42083459	0	2	61,1,	0,306,
chr15	42091432	42091661	chr15:42091432-42091661;FANTOM	0	.	42091501	42091502	0	2	1,90,	0,139,
chr15	42213328	42213713	chr15:42213328-42213713;FANTOM	0	.	42213447	42213448	0	2	2,147,	0,238,
chr15	42220216	42220566	chr15:42220216-42220566;NETCAGE	2	.	42220244	42220245	0,0,0	2	1,294	0,56
chr15	42220921	42221174	chr15:42220921-42221174;FANTOM	0	.	42221041	42221042	0	2	1,13,	0,240,
chr15	42221521	42221787	chr15:42221521-42221787;FANTOM	0	.	42221670	42221671	0	2	102,69,	0,197,
chr15	42226071	42226526	chr15:42226071-42226526;FANTOM	5	.	42226164	42226165	0	2	57,324,	0,131,
chr15	42226984	42227301	chr15:42226984-42227301;FANTOM	9	.	42227215	42227216	0	2	193,46,	0,271,
chr15	42228791	42229215	chr15:42228791-42229215;FANTOM	21	.	42228968	42228969	0	2	160,228,	0,196,
chr15	42232566	42232958	chr15:42232566-42232958;FANTOM	6	.	42232886	42232887	0	2	256,7,	0,385,
chr15	42236399	42236774	chr15:42236399-42236774;FANTOM	0	.	42236694	42236695	0	2	218,1,	0,374,
chr15	42260184	42260317	chr15:42260184-42260317;FANTOM	0	.	42260306	42260307	0	2	113,1,	0,132,
chr15	42261117	42261163	chr15:42261117-42261163;FANTOM	0	.	42261139	42261140	0	2	1,2,	0,44,
chr15	42261371	42261613	chr15:42261371-42261613;NETCAGE	4	.	42261491	42261492	0,0,0	2	1,1	0,241
chr15	42262075	42262564	chr15:42262075-42262564;FANTOM	1	.	42262365	42262366	0	2	226,134,	0,355,
chr15	42303332	42303441	chr15:42303332-42303441;NETCAGE	6	.	42303359	42303360	0,0,0	2	1,54	0,55
chr15	42327713	42327843	chr15:42327713-42327843;FANTOM	0	.	42327786	42327787	0	2	44,27,	0,103,
chr15	42349424	42349982	chr15:42349424-42349982;FANTOM	15	.	42349742	42349743	0	2	269,189,	0,369,
chr15	42463402	42463616	chr15:42463402-42463616;FANTOM	1	.	42463498	42463499	0	2	54,74,	0,140,
chr15	42535686	42535733	chr15:42535686-42535733;FANTOM	0	.	42535709	42535710	0	2	1,1,	0,46,
chr15	42547123	42547182	chr15:42547123-42547182;FANTOM	0	.	42547152	42547153	0	2	1,1,	0,58,
chr15	42549506	42549513	chr15:42549506-42549513;FANTOM	1	.	42549507	42549508	0	2	1,4,	0,3,
chr15	42562672	42563061	chr15:42562672-42563061;NETCAGE	2	.	42563010	42563011	0,0,0	2	289,1	0,388
chr15	42652869	42653169	chr15:42652869-42653169;FANTOM	0	.	42653036	42653037	0	2	36,1,	0,299,
chr15	42699224	42699321	chr15:42699224-42699321;FANTOM	0	.	42699232	42699233	0	2	1,80,	0,17,
chr15	42710485	42710721	chr15:42710485-42710721;NETCAGE	2	.	42710602	42710603	0,0,0	2	1,1	0,235
chr15	42723209	42723609	chr15:42723209-42723609;FANTOM	0	.	42723408	42723409	0	2	1,1,	0,399,
chr15	42786035	42786158	chr15:42786035-42786158;FANTOM	4	.	42786097	42786098	0	2	11,8,	0,115,
chr15	42788912	42789178	chr15:42788912-42789178;FANTOM	0	.	42789134	42789135	0	2	181,1,	0,265,
chr15	42792289	42792533	chr15:42792289-42792533;FANTOM	0	.	42792360	42792361	0	2	9,109,	0,135,
chr15	42797413	42797678	chr15:42797413-42797678;NETCAGE	34	.	42797532	42797533	0,0,0	2	1,27	0,238
chr15	42800654	42800904	chr15:42800654-42800904;FANTOM	0	.	42800761	42800762	0	2	1,35,	0,215,
chr15	42814906	42815063	chr15:42814906-42815063;FANTOM	0	.	42814959	42814960	0	2	7,56,	0,101,
chr15	42829515	42829774	chr15:42829515-42829774;NETCAGE	2	.	42829693	42829694	0,0,0	2	100,1	0,258
chr15	42833928	42834273	chr15:42833928-42834273;FANTOM	1	.	42834100	42834101	0	2	1,1,	0,344,
chr15	42873691	42873874	chr15:42873691-42873874;NETCAGE	38	.	42873827	42873828	0,0,0	2	128,37	0,146
chr15	42948550	42948653	chr15:42948550-42948653;NETCAGE	2	.	42948585	42948586	0,0,0	2	1,32	0,71
chr15	42968495	42968534	chr15:42968495-42968534;FANTOM	0	.	42968519	42968520	0	2	12,1,	0,38,
chr15	43081091	43081306	chr15:43081091-43081306;FANTOM	0	.	43081167	43081168	0	2	1,62,	0,153,
chr15	43135579	43135976	chr15:43135579-43135976;FANTOM	0	.	43135777	43135778	0	2	1,1,	0,396,
chr15	43152474	43152861	chr15:43152474-43152861;FANTOM	1	.	43152771	43152772	0	2	211,3,	0,384,
chr15	43173138	43173454	chr15:43173138-43173454;NETCAGE	3	.	43173296	43173297	0,0,0	2	2,1	0,315
chr15	43200953	43201247	chr15:43200953-43201247;FANTOM	0	.	43201099	43201100	0	2	1,1,	0,293,
chr15	43232186	43232306	chr15:43232186-43232306;FANTOM	0	.	43232266	43232267	0	2	43,1,	0,119,
chr15	43321563	43321622	chr15:43321563-43321622;FANTOM	0	.	43321601	43321602	0	2	30,11,	0,48,
chr15	43356735	43357067	chr15:43356735-43357067;FANTOM	0	.	43356745	43356746	0	2	1,312,	0,20,
chr15	43361299	43361456	chr15:43361299-43361456;FANTOM	0	.	43361376	43361377	0	2	1,2,	0,155,
chr15	43415014	43415563	chr15:43415014-43415563;FANTOM	1	.	43415336	43415337	0	2	322,226,	0,323,
chr15	43462121	43462322	chr15:43462121-43462322;FANTOM	0	.	43462221	43462222	0	2	1,1,	0,200,
chr15	43504970	43505281	chr15:43504970-43505281;FANTOM	0	.	43505125	43505126	0	2	1,1,	0,310,
chr15	43511253	43511414	chr15:43511253-43511414;FANTOM	0	.	43511297	43511298	0	2	5,76,	0,85,
chr15	43530078	43530377	chr15:43530078-43530377;NETCAGE	34	.	43530287	43530288	0,0,0	2	209,88	0,211
chr15	43540481	43540670	chr15:43540481-43540670;NETCAGE	3	.	43540527	43540528	0,0,0	2	1,97	0,92
chr15	43544201	43544330	chr15:43544201-43544330;NETCAGE	2	.	43544298	43544299	0,0,0	2	68,1	0,128
chr15	43618146	43618495	chr15:43618146-43618495;NETCAGE	2	.	43618188	43618189	0,0,0	2	1,264	0,85
chr15	43702659	43702985	chr15:43702659-43702985;NETCAGE	2	.	43702976	43702977	0,0,0	2	311,1	0,325
chr15	43703764	43704272	chr15:43703764-43704272;NETCAGE	6	.	43704006	43704007	0,0,0	2	126,148	0,360
chr15	43757406	43757566	chr15:43757406-43757566;FANTOM	0	.	43757504	43757505	0	2	39,1,	0,159,
chr15	43801380	43801544	chr15:43801380-43801544;FANTOM	0	.	43801431	43801432	0	2	1,61,	0,103,
chr15	43803895	43804004	chr15:43803895-43804004;FANTOM	0	.	43803946	43803947	0	2	1,6,	0,103,
chr15	43806421	43806594	chr15:43806421-43806594;FANTOM	0	.	43806504	43806505	0	2	1,6,	0,167,
chr15	43810666	43810996	chr15:43810666-43810996;FANTOM	1	.	43810785	43810786	0	2	104,194,	0,136,
chr15	44073726	44074107	chr15:44073726-44074107;FANTOM	0	.	44073916	44073917	0	2	1,1,	0,380,
chr15	44081086	44081849	chr15:44081086-44081849;NETCAGE	2	.	44081437	44081438	0,0,0	2	348,408	0,355
chr15	44161980	44162105	chr15:44161980-44162105;FANTOM	0	.	44162046	44162047	0	2	10,1,	0,124,
chr15	44181815	44182145	chr15:44181815-44182145;FANTOM	0	.	44181979	44181980	0	2	1,1,	0,329,
chr15	44186295	44186523	chr15:44186295-44186523;FANTOM	0	.	44186408	44186409	0	2	1,1,	0,227,
chr15	44220271	44220640	chr15:44220271-44220640;FANTOM	0	.	44220455	44220456	0	2	1,1,	0,368,
chr15	44251210	44251567	chr15:44251210-44251567;FANTOM	0	.	44251388	44251389	0	2	1,1,	0,356,
chr15	44289112	44289501	chr15:44289112-44289501;FANTOM	0	.	44289306	44289307	0	2	1,1,	0,388,
chr15	44319631	44319819	chr15:44319631-44319819;FANTOM	0	.	44319724	44319725	0	2	1,1,	0,187,
chr15	44431053	44431468	chr15:44431053-44431468;FANTOM	0	.	44431356	44431357	0	2	200,7,	0,408,
chr15	44524937	44524986	chr15:44524937-44524986;FANTOM	0	.	44524959	44524960	0	2	1,5,	0,44,
chr15	44588945	44589066	chr15:44588945-44589066;NETCAGE	13	.	44588974	44588975	0,0,0	2	7,68	0,53
chr15	44592122	44592245	chr15:44592122-44592245;FANTOM	0	.	44592182	44592183	0	2	1,2,	0,121,
chr15	44760894	44761150	chr15:44760894-44761150;FANTOM	0	.	44760907	44760908	0	2	3,232,	0,24,
chr15	44773726	44774041	chr15:44773726-44774041;NETCAGE	2	.	44773882	44773883	0,0,0	2	1,2	0,313
chr15	44805401	44805763	chr15:44805401-44805763;NETCAGE	2	.	44805580	44805581	0,0,0	2	1,4	0,358
chr15	44807689	44808107	chr15:44807689-44808107;NETCAGE	5	.	44807899	44807900	0,0,0	2	104,100	0,318
chr15	44822550	44822924	chr15:44822550-44822924;NETCAGE	2	.	44822733	44822734	0,0,0	2	1,8	0,366
chr15	44837233	44837387	chr15:44837233-44837387;FANTOM	0	.	44837299	44837300	0	2	26,47,	0,107,
chr15	44838663	44839045	chr15:44838663-44839045;FANTOM	0	.	44838852	44838853	0	2	1,4,	0,378,
chr15	44847591	44847834	chr15:44847591-44847834;NETCAGE	2	.	44847712	44847713	0,0,0	2	1,1	0,242
chr15	44869897	44870156	chr15:44869897-44870156;FANTOM	0	.	44869962	44869963	0	2	1,128,	0,131,
chr15	44901910	44902120	chr15:44901910-44902120;FANTOM	0	.	44902014	44902015	0	2	1,1,	0,209,
chr15	44954800	44955080	chr15:44954800-44955080;FANTOM	33	.	44954967	44954968	0	2	152,96,	0,184,
chr15	44965907	44966042	chr15:44965907-44966042;FANTOM	0	.	44965974	44965975	0	2	1,1,	0,134,
chr15	44969759	44970044	chr15:44969759-44970044;FANTOM	0	.	44969901	44969902	0	2	1,1,	0,284,
chr15	45002253	45002823	chr15:45002253-45002823;FANTOM	0	.	45002528	45002529	0	2	260,279,	0,291,
chr15	45004703	45005017	chr15:45004703-45005017;FANTOM	5	.	45004886	45004887	0	2	181,127,	0,187,
chr15	45005185	45005759	chr15:45005185-45005759;FANTOM	3	.	45005375	45005376	0	2	181,374,	0,200,
chr15	45014084	45014421	chr15:45014084-45014421;NETCAGE	3	.	45014371	45014372	0,0,0	2	240,1	0,336
chr15	45016160	45016408	chr15:45016160-45016408;NETCAGE	2	.	45016213	45016214	0,0,0	2	1,141	0,107
chr15	45016631	45017046	chr15:45016631-45017046;FANTOM	1	.	45016656	45016657	0	2	13,377,	0,38,
chr15	45018484	45018602	chr15:45018484-45018602;NETCAGE	32	.	45018536	45018537	0,0,0	2	23,35	0,83
chr15	45076532	45076874	chr15:45076532-45076874;FANTOM	20	.	45076593	45076594	0	2	11,229,	0,113,
chr15	45271899	45272162	chr15:45271899-45272162;NETCAGE	2	.	45272030	45272031	0,0,0	2	1,1	0,262
chr15	45340934	45341315	chr15:45340934-45341315;FANTOM	5	.	45341065	45341066	0	2	79,196,	0,185,
chr15	45341502	45341741	chr15:45341502-45341741;FANTOM	0	.	45341616	45341617	0	2	28,37,	0,202,
chr15	45381072	45381230	chr15:45381072-45381230;NETCAGE	2	.	45381150	45381151	0,0,0	2	1,1	0,157
chr15	45381898	45382257	chr15:45381898-45382257;FANTOM	0	.	45382107	45382108	0	2	116,56,	0,303,
chr15	45541231	45541596	chr15:45541231-45541596;NETCAGE	3	.	45541535	45541536	0,0,0	2	257,13	0,352
chr15	45607274	45607388	chr15:45607274-45607388;NETCAGE	12	.	45607326	45607327	0,0,0	2	11,19	0,95
chr15	45684379	45684734	chr15:45684379-45684734;FANTOM	0	.	45684495	45684496	0	2	1,123,	0,232,
chr15	45712211	45712272	chr15:45712211-45712272;NETCAGE	16	.	45712244	45712245	0,0,0	2	18,12	0,49
chr15	45735957	45736208	chr15:45735957-45736208;FANTOM	0	.	45736007	45736008	0	2	1,150,	0,101,
chr15	45737363	45738279	chr15:45737363-45738279;FANTOM	80	.	45737764	45737765	0	2	305,418,	0,498,
chr15	45746745	45747578	chr15:45746745-45747578;FANTOM	41	.	45747237	45747238	0	2	465,312,	0,521,
chr15	45748469	45749175	chr15:45748469-45749175;FANTOM	76	.	45748988	45748989	0	2	450,117,	0,589,
chr15	45754393	45754803	chr15:45754393-45754803;FANTOM	0	.	45754758	45754759	0	2	361,40,	0,370,
chr15	45767818	45767898	chr15:45767818-45767898;FANTOM	0	.	45767857	45767858	0	2	1,1,	0,79,
chr15	45784407	45784611	chr15:45784407-45784611;FANTOM	1	.	45784452	45784453	0	2	3,115,	0,89,
chr15	45806628	45806688	chr15:45806628-45806688;FANTOM	0	.	45806657	45806658	0	2	1,1,	0,59,
chr15	45821862	45822001	chr15:45821862-45822001;FANTOM	0	.	45821911	45821912	0	2	1,40,	0,99,
chr15	45837981	45838202	chr15:45837981-45838202;FANTOM	0	.	45838097	45838098	0	2	13,1,	0,220,
chr15	45875981	45876250	chr15:45875981-45876250;FANTOM	6	.	45876115	45876116	0	2	19,19,	0,250,
chr15	45892726	45892758	chr15:45892726-45892758;FANTOM	0	.	45892741	45892742	0	2	1,1,	0,31,
chr15	45914427	45914634	chr15:45914427-45914634;FANTOM	0	.	45914530	45914531	0	2	1,1,	0,206,
chr15	45929603	45930187	chr15:45929603-45930187;FANTOM	50	.	45929916	45929917	0	2	296,252,	0,332,
chr15	45930863	45931040	chr15:45930863-45931040;FANTOM	2	.	45930962	45930963	0	2	27,5,	0,172,
chr15	45932818	45933115	chr15:45932818-45933115;FANTOM	4	.	45932935	45932936	0	2	45,107,	0,190,
chr15	45933530	45934014	chr15:45933530-45934014;FANTOM	0	.	45933605	45933606	0	2	24,356,	0,128,
chr15	45938532	45938945	chr15:45938532-45938945;FANTOM	0	.	45938637	45938638	0	2	68,269,	0,144,
chr15	45951867	45952190	chr15:45951867-45952190;NETCAGE	7	.	45952029	45952030	0,0,0	2	3,1	0,322
chr15	45976732	45976793	chr15:45976732-45976793;NETCAGE	6	.	45976762	45976763	0,0,0	2	1,1	0,60
chr15	46256210	46256268	chr15:46256210-46256268;FANTOM	0	.	46256255	46256256	0	2	35,1,	0,57,
chr15	46416141	46416404	chr15:46416141-46416404;FANTOM	0	.	46416272	46416273	0	2	1,1,	0,262,
chr15	46441434	46441833	chr15:46441434-46441833;FANTOM	0	.	46441633	46441634	0	2	1,1,	0,398,
chr15	46528514	46528549	chr15:46528514-46528549;FANTOM	0	.	46528531	46528532	0	2	1,1,	0,34,
chr15	46545564	46545905	chr15:46545564-46545905;FANTOM	2	.	46545871	46545872	0	2	280,5,	0,336,
chr15	46758762	46759114	chr15:46758762-46759114;FANTOM	0	.	46758952	46758953	0	2	34,4,	0,348,
chr15	46881345	46881677	chr15:46881345-46881677;FANTOM	0	.	46881638	46881639	0	2	256,1,	0,331,
chr15	47210812	47210956	chr15:47210812-47210956;NETCAGE	4	.	47210890	47210891	0,0,0	2	16,2	0,142
chr15	47624410	47624532	chr15:47624410-47624532;NETCAGE	3	.	47624470	47624471	0,0,0	2	1,1	0,121
chr15	47659982	47660177	chr15:47659982-47660177;FANTOM	0	.	47660078	47660079	0	2	1,2,	0,193,
chr15	47821798	47822190	chr15:47821798-47822190;FANTOM	0	.	47821993	47821994	0	2	1,1,	0,391,
chr15	47894451	47894745	chr15:47894451-47894745;FANTOM	0	.	47894500	47894501	0	2	31,225,	0,69,
chr15	47979261	47979603	chr15:47979261-47979603;FANTOM	0	.	47979431	47979432	0	2	1,1,	0,341,
chr15	48011445	48011769	chr15:48011445-48011769;FANTOM	0	.	48011636	48011637	0	2	61,1,	0,323,
chr15	48023492	48023830	chr15:48023492-48023830;FANTOM	0	.	48023660	48023661	0	2	1,1,	0,337,
chr15	48033960	48034201	chr15:48033960-48034201;FANTOM	0	.	48034080	48034081	0	2	1,1,	0,240,
chr15	48104672	48105061	chr15:48104672-48105061;FANTOM	0	.	48104768	48104769	0	2	1,196,	0,193,
chr15	48253775	48254090	chr15:48253775-48254090;FANTOM	0	.	48253869	48253870	0	2	1,126,	0,189,
chr15	48289986	48290099	chr15:48289986-48290099;FANTOM	0	.	48290022	48290023	0	2	1,40,	0,73,
chr15	48298364	48298677	chr15:48298364-48298677;NETCAGE	3	.	48298559	48298560	0,0,0	2	79,1	0,312
chr15	48311619	48311717	chr15:48311619-48311717;FANTOM	0	.	48311667	48311668	0	2	1,1,	0,97,
chr15	48327662	48328024	chr15:48327662-48328024;FANTOM	0	.	48327842	48327843	0	2	1,1,	0,361,
chr15	48388885	48389267	chr15:48388885-48389267;FANTOM	0	.	48389219	48389220	0	2	289,1,	0,381,
chr15	48419102	48419514	chr15:48419102-48419514;FANTOM	0	.	48419295	48419296	0	2	1,25,	0,387,
chr15	48436189	48436527	chr15:48436189-48436527;FANTOM	0	.	48436247	48436248	0	2	1,221,	0,117,
chr15	48545288	48545650	chr15:48545288-48545650;FANTOM	0	.	48545468	48545469	0	2	1,1,	0,361,
chr15	48558649	48558658	chr15:48558649-48558658;FANTOM	0	.	48558653	48558654	0	2	1,1,	0,8,
chr15	48605520	48605711	chr15:48605520-48605711;FANTOM	6	.	48605647	48605648	0	2	121,56,	0,135,
chr15	48647753	48647896	chr15:48647753-48647896;FANTOM	0	.	48647833	48647834	0	2	33,14,	0,129,
chr15	48687688	48687982	chr15:48687688-48687982;FANTOM	0	.	48687828	48687829	0	2	90,102,	0,192,
chr15	48695064	48695382	chr15:48695064-48695382;NETCAGE	3	.	48695168	48695169	0,0,0	2	1,110	0,208
chr15	48785600	48785984	chr15:48785600-48785984;FANTOM	0	.	48785867	48785868	0	2	153,1,	0,383,
chr15	48821826	48821860	chr15:48821826-48821860;FANTOM	0	.	48821842	48821843	0	2	1,1,	0,33,
chr15	48847218	48847569	chr15:48847218-48847569;FANTOM	0	.	48847519	48847520	0	2	254,1,	0,350,
chr15	48851315	48851882	chr15:48851315-48851882;FANTOM	0	.	48851844	48851845	0	2	494,1,	0,566,
chr15	48884247	48884306	chr15:48884247-48884306;FANTOM	0	.	48884276	48884277	0	2	1,1,	0,58,
chr15	48884454	48884907	chr15:48884454-48884907;FANTOM	0	.	48884659	48884660	0	2	106,147,	0,306,
chr15	48963656	48963859	chr15:48963656-48963859;FANTOM	0	.	48963731	48963732	0	2	1,52,	0,151,
chr15	48964489	48964704	chr15:48964489-48964704;NETCAGE	2	.	48964596	48964597	0,0,0	2	1,1	0,214
chr15	48975243	48975418	chr15:48975243-48975418;FANTOM	0	.	48975259	48975260	0	2	1,142,	0,33,
chr15	48985825	48986062	chr15:48985825-48986062;FANTOM	1	.	48985870	48985871	0	2	3,149,	0,88,
chr15	49086841	49087059	chr15:49086841-49087059;NETCAGE	2	.	49086965	49086966	0,0,0	2	82,50	0,168
chr15	49087141	49087279	chr15:49087141-49087279;FANTOM	0	.	49087203	49087204	0	2	1,14,	0,124,
chr15	49141081	49141416	chr15:49141081-49141416;NETCAGE	4	.	49141250	49141251	0,0,0	2	7,2	0,333
chr15	49156316	49156610	chr15:49156316-49156610;NETCAGE	3	.	49156556	49156557	0,0,0	2	193,5	0,289
chr15	49160330	49160452	chr15:49160330-49160452;NETCAGE	2	.	49160390	49160391	0,0,0	2	1,1	0,121
chr15	49160709	49161101	chr15:49160709-49161101;FANTOM	0	.	49160897	49160898	0	2	5,20,	0,372,
chr15	49163848	49164006	chr15:49163848-49164006;FANTOM	0	.	49163955	49163956	0	2	58,1,	0,157,
chr15	49189398	49189493	chr15:49189398-49189493;FANTOM	0	.	49189437	49189438	0	2	1,16,	0,79,
chr15	49217829	49218211	chr15:49217829-49218211;FANTOM	2	.	49218107	49218108	0	2	226,51,	0,331,
chr15	49233225	49233374	chr15:49233225-49233374;NETCAGE	4	.	49233299	49233300	0,0,0	2	1,1	0,148
chr15	49268018	49268116	chr15:49268018-49268116;FANTOM	0	.	49268066	49268067	0	2	1,1,	0,97,
chr15	49274071	49274208	chr15:49274071-49274208;NETCAGE	6	.	49274119	49274120	0,0,0	2	1,40	0,97
chr15	49277375	49277481	chr15:49277375-49277481;FANTOM	0	.	49277427	49277428	0	2	1,1,	0,105,
chr15	49464084	49464387	chr15:49464084-49464387;NETCAGE	2	.	49464193	49464194	0,0,0	2	1,85	0,218
chr15	49488021	49488225	chr15:49488021-49488225;FANTOM	0	.	49488023	49488024	0	2	1,199,	0,5,
chr15	49587403	49587663	chr15:49587403-49587663;NETCAGE	2	.	49587546	49587547	0,0,0	2	28,1	0,259
chr15	49598906	49599159	chr15:49598906-49599159;FANTOM	0	.	49599032	49599033	0	2	1,1,	0,252,
chr15	49615311	49615584	chr15:49615311-49615584;NETCAGE	4	.	49615435	49615436	0,0,0	2	1,24	0,249
chr15	49739111	49739383	chr15:49739111-49739383;FANTOM	0	.	49739246	49739247	0	2	1,1,	0,271,
chr15	49750759	49751028	chr15:49750759-49751028;FANTOM	0	.	49750893	49750894	0	2	1,1,	0,268,
chr15	49785048	49785439	chr15:49785048-49785439;FANTOM	2	.	49785237	49785238	0	2	8,20,	0,371,
chr15	49787137	49787407	chr15:49787137-49787407;NETCAGE	3	.	49787261	49787262	0,0,0	2	1,22	0,248
chr15	49801788	49802033	chr15:49801788-49802033;FANTOM	0	.	49801794	49801795	0	2	1,232,	0,13,
chr15	49882849	49883218	chr15:49882849-49883218;NETCAGE	3	.	49883033	49883034	0,0,0	2	1,1	0,368
chr15	49939997	49940334	chr15:49939997-49940334;FANTOM	0	.	49940165	49940166	0	2	1,1,	0,336,
chr15	49967299	49967495	chr15:49967299-49967495;FANTOM	0	.	49967407	49967408	0	2	23,1,	0,195,
chr15	50010526	50010792	chr15:50010526-50010792;FANTOM	1	.	50010621	50010622	0	2	7,81,	0,185,
chr15	50108187	50108439	chr15:50108187-50108439;FANTOM	2	.	50108312	50108313	0	2	2,3,	0,249,
chr15	50140337	50140734	chr15:50140337-50140734;FANTOM	2	.	50140508	50140509	0	2	1,54,	0,343,
chr15	50148277	50148600	chr15:50148277-50148600;NETCAGE	2	.	50148438	50148439	0,0,0	2	1,1	0,322
chr15	50148655	50149022	chr15:50148655-50149022;NETCAGE	23	.	50148685	50148686	0,0,0	2	5,310	0,57
chr15	50169774	50170115	chr15:50169774-50170115;FANTOM	0	.	50169944	50169945	0	2	1,1,	0,340,
chr15	50192335	50192466	chr15:50192335-50192466;FANTOM	0	.	50192400	50192401	0	2	1,1,	0,130,
chr15	50201915	50201939	chr15:50201915-50201939;FANTOM	0	.	50201929	50201930	0	2	6,1,	0,23,
chr15	50225696	50225893	chr15:50225696-50225893;FANTOM	0	.	50225800	50225801	0	2	17,5,	0,192,
chr15	50335306	50335619	chr15:50335306-50335619;FANTOM	0	.	50335472	50335473	0	2	21,1,	0,312,
chr15	50345341	50345603	chr15:50345341-50345603;FANTOM	0	.	50345431	50345432	0	2	1,81,	0,181,
chr15	50347446	50348347	chr15:50347446-50348347;FANTOM	15	.	50347720	50347721	0	2	238,589,	0,312,
chr15	50350203	50350407	chr15:50350203-50350407;FANTOM	0	.	50350310	50350311	0	2	56,45,	0,159,
chr15	50352002	50352368	chr15:50352002-50352368;FANTOM	0	.	50352184	50352185	0	2	1,1,	0,365,
chr15	50354134	50354493	chr15:50354134-50354493;FANTOM	0	.	50354374	50354375	0	2	155,33,	0,326,
chr15	50356629	50356698	chr15:50356629-50356698;FANTOM	0	.	50356663	50356664	0	2	1,1,	0,68,
chr15	50357050	50357264	chr15:50357050-50357264;FANTOM	2	.	50357079	50357080	0	2	5,160,	0,54,
chr15	50357587	50357856	chr15:50357587-50357856;FANTOM	0	.	50357721	50357722	0	2	56,56,	0,213,
chr15	50358473	50358749	chr15:50358473-50358749;FANTOM	1	.	50358575	50358576	0	2	79,150,	0,126,
chr15	50366687	50367005	chr15:50366687-50367005;FANTOM	0	.	50366872	50366873	0	2	54,1,	0,317,
chr15	50373381	50373578	chr15:50373381-50373578;FANTOM	0	.	50373479	50373480	0	2	1,1,	0,196,
chr15	50399831	50400157	chr15:50399831-50400157;FANTOM	3	.	50400013	50400014	0	2	183,143,	0,183,
chr15	50400309	50400464	chr15:50400309-50400464;FANTOM	0	.	50400393	50400394	0	2	52,38,	0,117,
chr15	50400519	50400943	chr15:50400519-50400943;FANTOM	3	.	50400860	50400861	0	2	336,77,	0,347,
chr15	50408630	50408976	chr15:50408630-50408976;FANTOM	0	.	50408932	50408933	0	2	286,27,	0,319,
chr15	50416404	50416811	chr15:50416404-50416811;FANTOM	0	.	50416626	50416627	0	2	39,1,	0,406,
chr15	50426655	50427246	chr15:50426655-50427246;FANTOM	10	.	50427086	50427087	0	2	410,137,	0,454,
chr15	50427574	50427814	chr15:50427574-50427814;FANTOM	0	.	50427744	50427745	0	2	117,15,	0,225,
chr15	50429549	50429984	chr15:50429549-50429984;FANTOM	48	.	50429687	50429688	0	2	103,260,	0,175,
chr15	50458657	50458669	chr15:50458657-50458669;NETCAGE	2	.	50458662	50458663	0,0,0	2	1,1	0,11
chr15	50475759	50476090	chr15:50475759-50476090;FANTOM	1	.	50475832	50475833	0	2	35,219,	0,112,
chr15	50543091	50543395	chr15:50543091-50543395;NETCAGE	3	.	50543245	50543246	0,0,0	2	7,1	0,303
chr15	50550257	50550312	chr15:50550257-50550312;NETCAGE	2	.	50550279	50550280	0,0,0	2	1,11	0,44
chr15	50551577	50551761	chr15:50551577-50551761;FANTOM	3	.	50551664	50551665	0	2	36,45,	0,139,
chr15	50552623	50552852	chr15:50552623-50552852;FANTOM	0	.	50552708	50552709	0	2	1,59,	0,170,
chr15	50553135	50553709	chr15:50553135-50553709;FANTOM	5	.	50553404	50553405	0	2	153,187,	0,387,
chr15	50604506	50604513	chr15:50604506-50604513;FANTOM	0	.	50604509	50604510	0	2	1,1,	0,6,
chr15	50620432	50620711	chr15:50620432-50620711;FANTOM	0	.	50620436	50620437	0	2	2,271,	0,8,
chr15	50633863	50634132	chr15:50633863-50634132;FANTOM	0	.	50634005	50634006	0	2	18,1,	0,268,
chr15	50634288	50634665	chr15:50634288-50634665;FANTOM	0	.	50634476	50634477	0	2	1,1,	0,376,
chr15	50793550	50793719	chr15:50793550-50793719;FANTOM	0	.	50793634	50793635	0	2	1,1,	0,168,
chr15	50799207	50799274	chr15:50799207-50799274;NETCAGE	2	.	50799240	50799241	0,0,0	2	1,1	0,66
chr15	50804771	50804991	chr15:50804771-50804991;NETCAGE	2	.	50804880	50804881	0,0,0	2	1,1	0,219
chr15	50876708	50877085	chr15:50876708-50877085;FANTOM	0	.	50876842	50876843	0	2	1,108,	0,269,
chr15	50890405	50890451	chr15:50890405-50890451;FANTOM	0	.	50890425	50890426	0	2	1,5,	0,41,
chr15	50935204	50935330	chr15:50935204-50935330;NETCAGE	5	.	50935278	50935279	0,0,0	2	24,1	0,125
chr15	50948351	50948714	chr15:50948351-50948714;FANTOM	0	.	50948532	50948533	0	2	1,1,	0,362,
chr15	50995097	50995499	chr15:50995097-50995499;FANTOM	7	.	50995350	50995351	0	2	244,138,	0,264,
chr15	51108438	51108648	chr15:51108438-51108648;NETCAGE	2	.	51108517	51108518	0,0,0	2	1,52	0,158
chr15	51146836	51147217	chr15:51146836-51147217;NETCAGE	2	.	51147026	51147027	0,0,0	2	1,1	0,380
chr15	51169242	51169420	chr15:51169242-51169420;FANTOM	0	.	51169338	51169339	0	2	17,1,	0,177,
chr15	51171346	51171441	chr15:51171346-51171441;NETCAGE	2	.	51171375	51171376	0,0,0	2	1,36	0,59
chr15	51171970	51172368	chr15:51171970-51172368;FANTOM	0	.	51172168	51172169	0	2	1,1,	0,397,
chr15	51172834	51173079	chr15:51172834-51173079;FANTOM	11	.	51172964	51172965	0	2	85,69,	0,176,
chr15	51173397	51173629	chr15:51173397-51173629;FANTOM	3	.	51173519	51173520	0	2	91,78,	0,154,
chr15	51177416	51177715	chr15:51177416-51177715;FANTOM	12	.	51177635	51177636	0	2	200,59,	0,240,
chr15	51179096	51179478	chr15:51179096-51179478;FANTOM	5	.	51179365	51179366	0	2	207,49,	0,333,
chr15	51212270	51212627	chr15:51212270-51212627;FANTOM	0	.	51212448	51212449	0	2	1,1,	0,356,
chr15	51300920	51301298	chr15:51300920-51301298;NETCAGE	3	.	51300931	51300932	0,0,0	2	1,355	0,23
chr15	51302533	51302931	chr15:51302533-51302931;NETCAGE	2	.	51302769	51302770	0,0,0	2	77,1	0,397
chr15	51310180	51310736	chr15:51310180-51310736;NETCAGE	3	.	51310415	51310416	0,0,0	2	179,264	0,292
chr15	51320297	51320695	chr15:51320297-51320695;NETCAGE	2	.	51320688	51320689	0,0,0	2	386,1	0,397
chr15	51322221	51322538	chr15:51322221-51322538;NETCAGE	5	.	51322380	51322381	0,0,0	2	20,17	0,300
chr15	51358266	51358334	chr15:51358266-51358334;FANTOM	0	.	51358299	51358300	0	2	1,1,	0,67,
chr15	51363295	51363776	chr15:51363295-51363776;NETCAGE	20	.	51363408	51363409	0,0,0	2	86,340	0,141
chr15	51369445	51369616	chr15:51369445-51369616;FANTOM	0	.	51369499	51369500	0	2	2,63,	0,108,
chr15	51369900	51370046	chr15:51369900-51370046;FANTOM	5	.	51369952	51369953	0	2	36,77,	0,69,
chr15	51382019	51382273	chr15:51382019-51382273;FANTOM	0	.	51382146	51382147	0	2	3,1,	0,253,
chr15	51385997	51386103	chr15:51385997-51386103;FANTOM	0	.	51386049	51386050	0	2	1,1,	0,105,
chr15	51413367	51413627	chr15:51413367-51413627;FANTOM	0	.	51413496	51413497	0	2	1,1,	0,259,
chr15	51455036	51455205	chr15:51455036-51455205;FANTOM	0	.	51455155	51455156	0	2	72,1,	0,168,
chr15	51477619	51477870	chr15:51477619-51477870;FANTOM	0	.	51477744	51477745	0	2	1,1,	0,250,
chr15	51479240	51479465	chr15:51479240-51479465;FANTOM	0	.	51479381	51479382	0	2	60,1,	0,224,
chr15	51481875	51482198	chr15:51481875-51482198;FANTOM	0	.	51481994	51481995	0	2	1,85,	0,238,
chr15	51515990	51516083	chr15:51515990-51516083;FANTOM	0	.	51516066	51516067	0	2	61,1,	0,92,
chr15	51520602	51521025	chr15:51520602-51521025;NETCAGE	3	.	51520832	51520833	0,0,0	2	224,186	0,237
chr15	51535974	51536234	chr15:51535974-51536234;FANTOM	3	.	51536150	51536151	0	2	139,45,	0,215,
chr15	51545625	51545914	chr15:51545625-51545914;FANTOM	3	.	51545807	51545808	0	2	117,41,	0,248,
chr15	51560081	51560206	chr15:51560081-51560206;FANTOM	0	.	51560143	51560144	0	2	1,1,	0,124,
chr15	51590283	51590673	chr15:51590283-51590673;FANTOM	0	.	51590478	51590479	0	2	5,3,	0,387,
chr15	51595036	51595426	chr15:51595036-51595426;FANTOM	3	.	51595330	51595331	0	2	284,84,	0,306,
chr15	51598187	51598615	chr15:51598187-51598615;FANTOM	0	.	51598464	51598465	0	2	180,53,	0,375,
chr15	51606208	51606594	chr15:51606208-51606594;NETCAGE	4	.	51606239	51606240	0,0,0	2	1,324	0,62
chr15	51608963	51609320	chr15:51608963-51609320;FANTOM	0	.	51609266	51609267	0	2	251,1,	0,356,
chr15	51619340	51619705	chr15:51619340-51619705;FANTOM	0	.	51619522	51619523	0	2	1,1,	0,364,
chr15	51628727	51629122	chr15:51628727-51629122;FANTOM	0	.	51629095	51629096	0	2	344,1,	0,394,
chr15	51662444	51662768	chr15:51662444-51662768;NETCAGE	3	.	51662611	51662612	0,0,0	2	13,1	0,323
chr15	51668213	51668584	chr15:51668213-51668584;FANTOM	0	.	51668407	51668408	0	2	21,3,	0,368,
chr15	51850561	51850924	chr15:51850561-51850924;FANTOM	5	.	51850711	51850712	0	2	75,136,	0,227,
chr15	51861143	51861731	chr15:51861143-51861731;NETCAGE	69	.	51861524	51861525	0,0,0	2	349,173	0,415
chr15	51868984	51870333	chr15:51868984-51870333;FANTOM	12	.	51869209	51869210	0	2	152,1050,	0,299,
chr15	51872747	51872927	chr15:51872747-51872927;FANTOM	0	.	51872851	51872852	0	2	30,1,	0,179,
chr15	51878196	51878692	chr15:51878196-51878692;FANTOM	26	.	51878341	51878342	0	2	85,289,	0,207,
chr15	51881201	51881478	chr15:51881201-51881478;FANTOM	4	.	51881418	51881419	0	2	184,25,	0,252,
chr15	51897378	51897707	chr15:51897378-51897707;NETCAGE	3	.	51897540	51897541	0,0,0	2	1,4	0,325
chr15	51909690	51910017	chr15:51909690-51910017;FANTOM	0	.	51909878	51909879	0	2	51,1,	0,326,
chr15	51911355	51912275	chr15:51911355-51912275;FANTOM	89	.	51911713	51911714	0	2	338,541,	0,379,
chr15	51912435	51913121	chr15:51912435-51913121;FANTOM	34	.	51913003	51913004	0	2	527,76,	0,610,
chr15	51915908	51916211	chr15:51915908-51916211;NETCAGE	2	.	51916059	51916060	0,0,0	2	1,1	0,302
chr15	51921191	51921424	chr15:51921191-51921424;FANTOM	0	.	51921390	51921391	0	2	168,1,	0,232,
chr15	51921715	51922068	chr15:51921715-51922068;FANTOM	1	.	51922002	51922003	0	2	234,12,	0,341,
chr15	51926806	51927145	chr15:51926806-51927145;FANTOM	0	.	51926983	51926984	0	2	40,23,	0,316,
chr15	51964465	51964685	chr15:51964465-51964685;FANTOM	0	.	51964574	51964575	0	2	1,1,	0,219,
chr15	52001202	52001578	chr15:52001202-52001578;FANTOM	0	.	52001399	52001400	0	2	26,6,	0,370,
chr15	52024012	52024470	chr15:52024012-52024470;FANTOM	27	.	52024198	52024199	0	2	131,216,	0,242,
chr15	52024676	52024974	chr15:52024676-52024974;NETCAGE	2	.	52024819	52024820	0,0,0	2	1,11	0,287
chr15	52028351	52028526	chr15:52028351-52028526;FANTOM	4	.	52028482	52028483	0	2	121,32,	0,143,
chr15	52042383	52042759	chr15:52042383-52042759;FANTOM	0	.	52042491	52042492	0	2	62,221,	0,155,
chr15	52120789	52121195	chr15:52120789-52121195;FANTOM	0	.	52120953	52120954	0	2	60,136,	0,270,
chr15	52122599	52122915	chr15:52122599-52122915;FANTOM	0	.	52122756	52122757	0	2	1,1,	0,315,
chr15	52135746	52136104	chr15:52135746-52136104;FANTOM	2	.	52135948	52135949	0	2	49,1,	0,357,
chr15	52148809	52148818	chr15:52148809-52148818;FANTOM	0	.	52148811	52148812	0	2	1,4,	0,5,
chr15	52153526	52153874	chr15:52153526-52153874;FANTOM	3	.	52153707	52153708	0	2	16,1,	0,347,
chr15	52177671	52177834	chr15:52177671-52177834;NETCAGE	20	.	52177736	52177737	0,0,0	2	1,32	0,131
chr15	52222252	52222636	chr15:52222252-52222636;NETCAGE	3	.	52222401	52222402	0,0,0	2	10,94	0,290
chr15	52227528	52227875	chr15:52227528-52227875;NETCAGE	2	.	52227831	52227832	0,0,0	2	262,1	0,346
chr15	52228372	52228625	chr15:52228372-52228625;FANTOM	0	.	52228514	52228515	0	2	34,1,	0,252,
chr15	52230986	52231312	chr15:52230986-52231312;NETCAGE	2	.	52231148	52231149	0,0,0	2	1,1	0,325
chr15	52232184	52232357	chr15:52232184-52232357;NETCAGE	3	.	52232270	52232271	0,0,0	2	1,1	0,172
chr15	52232487	52232824	chr15:52232487-52232824;NETCAGE	2	.	52232656	52232657	0,0,0	2	4,1	0,336
chr15	52232975	52234459	chr15:52232975-52234459;NETCAGE	5	.	52234235	52234236	0,0,0	2	1205,168	0,1316
chr15	52235970	52236006	chr15:52235970-52236006;FANTOM	2	.	52235988	52235989	0	2	4,2,	0,34,
chr15	52251249	52251657	chr15:52251249-52251657;NETCAGE	2	.	52251456	52251457	0,0,0	2	8,1	0,407
chr15	52253608	52253927	chr15:52253608-52253927;NETCAGE	2	.	52253800	52253801	0,0,0	2	68,1	0,318
chr15	52273738	52273979	chr15:52273738-52273979;FANTOM	0	.	52273777	52273778	0	2	1,163,	0,78,
chr15	52299053	52299380	chr15:52299053-52299380;NETCAGE	8	.	52299126	52299127	0,0,0	2	1,180	0,147
chr15	52299898	52300006	chr15:52299898-52300006;FANTOM	0	.	52299951	52299952	0	2	1,1,	0,107,
chr15	52301057	52301556	chr15:52301057-52301556;NETCAGE	60	.	52301420	52301421	0,0,0	2	362,133	0,366
chr15	52305327	52305801	chr15:52305327-52305801;FANTOM	0	.	52305484	52305485	0	2	75,233,	0,241,
chr15	52330351	52330361	chr15:52330351-52330361;FANTOM	0	.	52330355	52330356	0	2	1,1,	0,9,
chr15	52349753	52350120	chr15:52349753-52350120;FANTOM	0	.	52349936	52349937	0	2	1,1,	0,366,
chr15	52369278	52369628	chr15:52369278-52369628;FANTOM	3	.	52369324	52369325	0	2	6,263,	0,87,
chr15	52385766	52385957	chr15:52385766-52385957;FANTOM	0	.	52385876	52385877	0	2	32,1,	0,190,
chr15	52395777	52396019	chr15:52395777-52396019;FANTOM	7	.	52395881	52395882	0	2	100,132,	0,110,
chr15	52402379	52402574	chr15:52402379-52402574;FANTOM	0	.	52402477	52402478	0	2	36,33,	0,162,
chr15	52438848	52438958	chr15:52438848-52438958;FANTOM	0	.	52438937	52438938	0	2	71,1,	0,109,
chr15	52445231	52445526	chr15:52445231-52445526;NETCAGE	2	.	52445348	52445349	0,0,0	2	1,61	0,234
chr15	52481494	52481705	chr15:52481494-52481705;NETCAGE	2	.	52481618	52481619	0,0,0	2	39,1	0,210
chr15	52495561	52495941	chr15:52495561-52495941;NETCAGE	23	.	52495786	52495787	0,0,0	2	91,19	0,361
chr15	52526918	52527038	chr15:52526918-52527038;FANTOM	2	.	52526971	52526972	0	2	23,35,	0,85,
chr15	52545063	52545254	chr15:52545063-52545254;FANTOM	8	.	52545149	52545150	0	2	34,51,	0,140,
chr15	52553973	52554409	chr15:52553973-52554409;NETCAGE	30	.	52554257	52554258	0,0,0	2	239,105	0,331
chr15	52580530	52580869	chr15:52580530-52580869;FANTOM	3	.	52580786	52580787	0	2	178,3,	0,336,
chr15	52581885	52582216	chr15:52581885-52582216;FANTOM	0	.	52582048	52582049	0	2	1,5,	0,326,
chr15	52583412	52583911	chr15:52583412-52583911;NETCAGE	128	.	52583852	52583853	0,0,0	2	414,31	0,468
chr15	52587042	52587046	chr15:52587042-52587046;FANTOM	0	.	52587043	52587044	0	2	1,1,	0,3,
chr15	52591743	52591798	chr15:52591743-52591798;NETCAGE	2	.	52591770	52591771	0,0,0	2	1,1	0,54
chr15	52621797	52622103	chr15:52621797-52622103;NETCAGE	2	.	52621949	52621950	0,0,0	2	1,1	0,305
chr15	52623710	52624114	chr15:52623710-52624114;NETCAGE	3	.	52623891	52623892	0,0,0	2	138,179	0,225
chr15	52626573	52626938	chr15:52626573-52626938;NETCAGE	3	.	52626885	52626886	0,0,0	2	263,2	0,363
chr15	52684587	52684775	chr15:52684587-52684775;FANTOM	0	.	52684685	52684686	0	2	12,2,	0,186,
chr15	52709691	52709954	chr15:52709691-52709954;FANTOM	0	.	52709773	52709774	0	2	1,99,	0,164,
chr15	52724668	52724988	chr15:52724668-52724988;NETCAGE	2	.	52724924	52724925	0,0,0	2	242,49	0,271
chr15	52734000	52734377	chr15:52734000-52734377;FANTOM	0	.	52734330	52734331	0	2	285,1,	0,376,
chr15	52774147	52774333	chr15:52774147-52774333;FANTOM	0	.	52774215	52774216	0	2	1,50,	0,136,
chr15	52775985	52776386	chr15:52775985-52776386;FANTOM	0	.	52776073	52776074	0	2	1,224,	0,177,
chr15	52777453	52777711	chr15:52777453-52777711;FANTOM	0	.	52777580	52777581	0	2	9,12,	0,246,
chr15	52796168	52796272	chr15:52796168-52796272;FANTOM	0	.	52796219	52796220	0	2	1,1,	0,103,
chr15	52797123	52797448	chr15:52797123-52797448;FANTOM	0	.	52797285	52797286	0	2	1,1,	0,324,
chr15	52851602	52851989	chr15:52851602-52851989;FANTOM	0	.	52851852	52851853	0	2	152,37,	0,350,
chr15	52975108	52975296	chr15:52975108-52975296;FANTOM	5	.	52975172	52975173	0	2	32,90,	0,98,
chr15	53010328	53010576	chr15:53010328-53010576;FANTOM	0	.	53010451	53010452	0	2	1,1,	0,247,
chr15	53029906	53030009	chr15:53029906-53030009;FANTOM	0	.	53029957	53029958	0	2	1,1,	0,102,
chr15	53034525	53034782	chr15:53034525-53034782;FANTOM	0	.	53034650	53034651	0	2	2,8,	0,249,
chr15	53063704	53063805	chr15:53063704-53063805;FANTOM	0	.	53063754	53063755	0	2	1,1,	0,100,
chr15	53077795	53078191	chr15:53077795-53078191;FANTOM	0	.	53078046	53078047	0	2	142,34,	0,362,
chr15	53095650	53095970	chr15:53095650-53095970;FANTOM	1	.	53095785	53095786	0	2	36,85,	0,235,
chr15	53116528	53116753	chr15:53116528-53116753;NETCAGE	2	.	53116585	53116586	0,0,0	2	1,110	0,115
chr15	53327010	53327367	chr15:53327010-53327367;NETCAGE	3	.	53327188	53327189	0,0,0	2	1,1	0,356
chr15	53681628	53681866	chr15:53681628-53681866;FANTOM	0	.	53681733	53681734	0	2	2,29,	0,209,
chr15	53708753	53709025	chr15:53708753-53709025;FANTOM	0	.	53708888	53708889	0	2	1,1,	0,271,
chr15	53804819	53805218	chr15:53804819-53805218;FANTOM	0	.	53805018	53805019	0	2	1,1,	0,398,
chr15	53942854	53943115	chr15:53942854-53943115;FANTOM	1	.	53943027	53943028	0	2	89,2,	0,259,
chr15	54123183	54123576	chr15:54123183-54123576;NETCAGE	10	.	54123488	54123489	0,0,0	2	222,4	0,389
chr15	54124339	54124466	chr15:54124339-54124466;NETCAGE	2	.	54124402	54124403	0,0,0	2	1,1	0,126
chr15	54125430	54125777	chr15:54125430-54125777;NETCAGE	3	.	54125686	54125687	0,0,0	2	167,1	0,346
chr15	54238332	54238638	chr15:54238332-54238638;NETCAGE	2	.	54238484	54238485	0,0,0	2	1,1	0,305
chr15	54271733	54271855	chr15:54271733-54271855;NETCAGE	8	.	54271777	54271778	0,0,0	2	1,34	0,88
chr15	54274504	54274660	chr15:54274504-54274660;FANTOM	0	.	54274580	54274581	0	2	1,3,	0,153,
chr15	54392300	54392397	chr15:54392300-54392397;FANTOM	0	.	54392326	54392327	0	2	1,44,	0,53,
chr15	54459797	54459817	chr15:54459797-54459817;FANTOM	0	.	54459806	54459807	0	2	1,1,	0,19,
chr15	54539203	54539230	chr15:54539203-54539230;FANTOM	0	.	54539216	54539217	0	2	1,1,	0,26,
chr15	54638175	54638469	chr15:54638175-54638469;NETCAGE	2	.	54638321	54638322	0,0,0	2	1,1	0,293
chr15	54639693	54639877	chr15:54639693-54639877;NETCAGE	2	.	54639784	54639785	0,0,0	2	1,1	0,183
chr15	54791373	54791774	chr15:54791373-54791774;FANTOM	0	.	54791582	54791583	0	2	37,19,	0,382,
chr15	54879795	54880189	chr15:54879795-54880189;NETCAGE	2	.	54879826	54879827	0,0,0	2	10,341	0,53
chr15	55095328	55096039	chr15:55095328-55096039;FANTOM	8	.	55095749	55095750	0	2	361,229,	0,482,
chr15	55176640	55176804	chr15:55176640-55176804;FANTOM	0	.	55176721	55176722	0	2	1,1,	0,163,
chr15	55273105	55273417	chr15:55273105-55273417;FANTOM	0	.	55273156	55273157	0	2	1,209,	0,103,
chr15	55463152	55463211	chr15:55463152-55463211;FANTOM	0	.	55463181	55463182	0	2	1,1,	0,58,
chr15	55487267	55487658	chr15:55487267-55487658;FANTOM	0	.	55487505	55487506	0	2	88,1,	0,390,
chr15	55487983	55488563	chr15:55487983-55488563;FANTOM	1	.	55488356	55488357	0	2	364,196,	0,384,
chr15	55503902	55504218	chr15:55503902-55504218;FANTOM	0	.	55504039	55504040	0	2	1,41,	0,275,
chr15	55514036	55514211	chr15:55514036-55514211;FANTOM	0	.	55514087	55514088	0	2	1,73,	0,102,
chr15	55514866	55515077	chr15:55514866-55515077;FANTOM	2	.	55514980	55514981	0	2	21,2,	0,209,
chr15	55543162	55543346	chr15:55543162-55543346;FANTOM	0	.	55543240	55543241	0	2	1,27,	0,157,
chr15	55559597	55559729	chr15:55559597-55559729;FANTOM	0	.	55559671	55559672	0	2	18,1,	0,131,
chr15	55559739	55560363	chr15:55559739-55560363;FANTOM	3	.	55560095	55560096	0	2	347,258,	0,366,
chr15	55571935	55572134	chr15:55571935-55572134;FANTOM	0	.	55572018	55572019	0	2	5,37,	0,162,
chr15	55574844	55574949	chr15:55574844-55574949;FANTOM	0	.	55574896	55574897	0	2	1,1,	0,104,
chr15	55581016	55581448	chr15:55581016-55581448;FANTOM	6	.	55581367	55581368	0	2	330,58,	0,374,
chr15	55583570	55583709	chr15:55583570-55583709;NETCAGE	4	.	55583638	55583639	0,0,0	2	1,3	0,136
chr15	55614631	55614957	chr15:55614631-55614957;FANTOM	0	.	55614884	55614885	0	2	182,1,	0,325,
chr15	55633321	55633546	chr15:55633321-55633546;NETCAGE	2	.	55633433	55633434	0,0,0	2	1,1	0,224
chr15	55639141	55639725	chr15:55639141-55639725;NETCAGE	7	.	55639449	55639450	0,0,0	2	230,197	0,387
chr15	55640070	55640168	chr15:55640070-55640168;NETCAGE	2	.	55640086	55640087	0,0,0	2	1,66	0,32
chr15	55640256	55640671	chr15:55640256-55640671;NETCAGE	4	.	55640474	55640475	0,0,0	2	40,17	0,398
chr15	55646207	55646512	chr15:55646207-55646512;NETCAGE	2	.	55646359	55646360	0,0,0	2	1,1	0,304
chr15	55678829	55679157	chr15:55678829-55679157;NETCAGE	2	.	55678992	55678993	0,0,0	2	1,1	0,327
chr15	55695024	55695185	chr15:55695024-55695185;NETCAGE	14	.	55695073	55695074	0,0,0	2	19,81	0,80
chr15	55698371	55698598	chr15:55698371-55698598;NETCAGE	2	.	55698467	55698468	0,0,0	2	1,35	0,192
chr15	55823075	55823485	chr15:55823075-55823485;FANTOM	0	.	55823134	55823135	0	2	53,343,	0,67,
chr15	55874454	55874613	chr15:55874454-55874613;FANTOM	0	.	55874564	55874565	0	2	63,1,	0,158,
chr15	55928441	55928509	chr15:55928441-55928509;FANTOM	0	.	55928474	55928475	0	2	2,2,	0,66,
chr15	55977497	55977782	chr15:55977497-55977782;FANTOM	0	.	55977635	55977636	0	2	1,9,	0,276,
chr15	55986919	55987071	chr15:55986919-55987071;FANTOM	0	.	55986979	55986980	0	2	2,33,	0,119,
chr15	56029665	56029817	chr15:56029665-56029817;FANTOM	0	.	56029740	56029741	0	2	1,1,	0,151,
chr15	56063154	56063228	chr15:56063154-56063228;FANTOM	0	.	56063197	56063198	0	2	14,1,	0,73,
chr15	56127522	56127639	chr15:56127522-56127639;FANTOM	0	.	56127538	56127539	0	2	1,84,	0,33,
chr15	56162319	56162688	chr15:56162319-56162688;FANTOM	0	.	56162564	56162565	0	2	123,1,	0,368,
chr15	56201661	56201754	chr15:56201661-56201754;FANTOM	0	.	56201730	56201731	0	2	48,1,	0,92,
chr15	56330366	56330465	chr15:56330366-56330465;FANTOM	0	.	56330417	56330418	0	2	7,3,	0,96,
chr15	56331775	56332089	chr15:56331775-56332089;FANTOM	0	.	56331932	56331933	0	2	2,1,	0,313,
chr15	56332751	56332969	chr15:56332751-56332969;FANTOM	1	.	56332910	56332911	0	2	102,1,	0,217,
chr15	56334736	56334877	chr15:56334736-56334877;NETCAGE	2	.	56334870	56334871	0,0,0	2	130,1	0,140
chr15	56341448	56341541	chr15:56341448-56341541;FANTOM	0	.	56341526	56341527	0	2	66,1,	0,92,
chr15	56381139	56381528	chr15:56381139-56381528;NETCAGE	3	.	56381333	56381334	0,0,0	2	2,1	0,388
chr15	56407236	56407512	chr15:56407236-56407512;NETCAGE	6	.	56407367	56407368	0,0,0	2	1,13	0,263
chr15	56419675	56420043	chr15:56419675-56420043;FANTOM	0	.	56419858	56419859	0	2	1,1,	0,367,
chr15	56452441	56452566	chr15:56452441-56452566;FANTOM	0	.	56452503	56452504	0	2	1,1,	0,124,
chr15	56475345	56475479	chr15:56475345-56475479;FANTOM	0	.	56475411	56475412	0	2	1,1,	0,133,
chr15	56475850	56476168	chr15:56475850-56476168;FANTOM	0	.	56476008	56476009	0	2	1,1,	0,317,
chr15	56513902	56514185	chr15:56513902-56514185;FANTOM	0	.	56514175	56514176	0	2	266,1,	0,282,
chr15	56537445	56537800	chr15:56537445-56537800;NETCAGE	2	.	56537639	56537640	0,0,0	2	36,1	0,354
chr15	56538251	56538620	chr15:56538251-56538620;NETCAGE	3	.	56538482	56538483	0,0,0	2	95,1	0,368
chr15	56615348	56615607	chr15:56615348-56615607;FANTOM	0	.	56615477	56615478	0	2	1,1,	0,258,
chr15	56715590	56715663	chr15:56715590-56715663;NETCAGE	2	.	56715626	56715627	0,0,0	2	1,1	0,72
chr15	56717939	56718122	chr15:56717939-56718122;FANTOM	0	.	56718070	56718071	0	2	82,1,	0,182,
chr15	56726032	56726105	chr15:56726032-56726105;NETCAGE	2	.	56726068	56726069	0,0,0	2	1,1	0,72
chr15	56826054	56826112	chr15:56826054-56826112;FANTOM	0	.	56826082	56826083	0	2	1,1,	0,57,
chr15	56830115	56830472	chr15:56830115-56830472;FANTOM	0	.	56830181	56830182	0	2	1,224,	0,133,
chr15	56940397	56940741	chr15:56940397-56940741;FANTOM	0	.	56940579	56940580	0	2	172,150,	0,194,
chr15	56965853	56966086	chr15:56965853-56966086;FANTOM	0	.	56966041	56966042	0	2	145,1,	0,232,
chr15	57016270	57016644	chr15:57016270-57016644;FANTOM	0	.	57016456	57016457	0	2	1,1,	0,373,
chr15	57032288	57032711	chr15:57032288-57032711;NETCAGE	2	.	57032487	57032488	0,0,0	2	1,24	0,399
chr15	57232848	57233096	chr15:57232848-57233096;NETCAGE	9	.	57232944	57232945	0,0,0	2	38,93	0,155
chr15	57261737	57262096	chr15:57261737-57262096;FANTOM	0	.	57261745	57261746	0	2	3,344,	0,15,
chr15	57302684	57303020	chr15:57302684-57303020;FANTOM	0	.	57302851	57302852	0	2	1,1,	0,335,
chr15	57323913	57324233	chr15:57323913-57324233;FANTOM	2	.	57324064	57324065	0	2	81,97,	0,223,
chr15	57329893	57330048	chr15:57329893-57330048;FANTOM	0	.	57329970	57329971	0	2	1,1,	0,154,
chr15	57351586	57351958	chr15:57351586-57351958;FANTOM	0	.	57351645	57351646	0	2	1,253,	0,119,
chr15	57465140	57465369	chr15:57465140-57465369;FANTOM	0	.	57465207	57465208	0	2	1,95,	0,134,
chr15	57529031	57529296	chr15:57529031-57529296;FANTOM	0	.	57529122	57529123	0	2	1,82,	0,183,
chr15	57587006	57587282	chr15:57587006-57587282;NETCAGE	4	.	57587135	57587136	0,0,0	2	7,24	0,252
chr15	57613092	57613285	chr15:57613092-57613285;NETCAGE	2	.	57613188	57613189	0,0,0	2	1,1	0,192
chr15	57614367	57614619	chr15:57614367-57614619;FANTOM	0	.	57614483	57614484	0	2	79,98,	0,154,
chr15	57648977	57649377	chr15:57648977-57649377;FANTOM	0	.	57649142	57649143	0	2	2,71,	0,329,
chr15	57770077	57770483	chr15:57770077-57770483;NETCAGE	7	.	57770163	57770164	0,0,0	2	47,280	0,126
chr15	57789288	57789644	chr15:57789288-57789644;NETCAGE	2	.	57789541	57789542	0,0,0	2	152,1	0,355
chr15	57792525	57792857	chr15:57792525-57792857;FANTOM	0	.	57792690	57792691	0	2	1,1,	0,331,
chr15	57798359	57798473	chr15:57798359-57798473;FANTOM	0	.	57798398	57798399	0	2	1,36,	0,78,
chr15	57814441	57814703	chr15:57814441-57814703;FANTOM	1	.	57814559	57814560	0	2	15,39,	0,223,
chr15	57832437	57832758	chr15:57832437-57832758;FANTOM	0	.	57832595	57832596	0	2	1,5,	0,316,
chr15	57844002	57844282	chr15:57844002-57844282;FANTOM	0	.	57844062	57844063	0	2	9,168,	0,112,
chr15	57846695	57846878	chr15:57846695-57846878;FANTOM	0	.	57846786	57846787	0	2	1,1,	0,182,
chr15	57853638	57853874	chr15:57853638-57853874;FANTOM	0	.	57853725	57853726	0	2	1,61,	0,175,
chr15	57857567	57857833	chr15:57857567-57857833;FANTOM	0	.	57857700	57857701	0	2	3,1,	0,265,
chr15	57863359	57863466	chr15:57863359-57863466;NETCAGE	2	.	57863405	57863406	0,0,0	2	1,14	0,93
chr15	57902439	57902707	chr15:57902439-57902707;NETCAGE	2	.	57902572	57902573	0,0,0	2	1,1	0,267
chr15	57920264	57920408	chr15:57920264-57920408;FANTOM	0	.	57920335	57920336	0	2	1,1,	0,143,
chr15	57946197	57946519	chr15:57946197-57946519;FANTOM	0	.	57946359	57946360	0	2	5,1,	0,321,
chr15	58183047	58183076	chr15:58183047-58183076;FANTOM	0	.	58183061	58183062	0	2	1,1,	0,28,
chr15	58293229	58293587	chr15:58293229-58293587;FANTOM	0	.	58293481	58293482	0	2	150,2,	0,356,
chr15	58307957	58308317	chr15:58307957-58308317;FANTOM	0	.	58308136	58308137	0	2	1,1,	0,359,
chr15	58308801	58309085	chr15:58308801-58309085;FANTOM	0	.	58308941	58308942	0	2	1,3,	0,281,
chr15	58402084	58402260	chr15:58402084-58402260;FANTOM	0	.	58402224	58402225	0	2	109,4,	0,172,
chr15	58431985	58432548	chr15:58431985-58432548;FANTOM	0	.	58432045	58432046	0	2	1,443,	0,120,
chr15	58433507	58434052	chr15:58433507-58434052;FANTOM	8	.	58433759	58433760	0	2	232,271,	0,274,
chr15	58501483	58501595	chr15:58501483-58501595;NETCAGE	2	.	58501581	58501582	0,0,0	2	86,1	0,111
chr15	58521788	58521987	chr15:58521788-58521987;FANTOM	0	.	58521860	58521861	0	2	1,55,	0,144,
chr15	58542075	58542356	chr15:58542075-58542356;FANTOM	0	.	58542212	58542213	0	2	1,6,	0,275,
chr15	58551930	58552325	chr15:58551930-58552325;FANTOM	0	.	58552120	58552121	0	2	1,14,	0,381,
chr15	58567005	58567315	chr15:58567005-58567315;NETCAGE	3	.	58567261	58567262	0,0,0	2	213,9	0,301
chr15	58568513	58568584	chr15:58568513-58568584;FANTOM	0	.	58568544	58568545	0	2	1,8,	0,63,
chr15	58574640	58574908	chr15:58574640-58574908;FANTOM	0	.	58574742	58574743	0	2	1,64,	0,204,
chr15	58605616	58605894	chr15:58605616-58605894;FANTOM	2	.	58605706	58605707	0	2	20,116,	0,162,
chr15	58606934	58606946	chr15:58606934-58606946;FANTOM	0	.	58606939	58606940	0	2	1,1,	0,11,
chr15	58621992	58622651	chr15:58621992-58622651;FANTOM	1	.	58622223	58622224	0	2	182,377,	0,282,
chr15	58625152	58625542	chr15:58625152-58625542;NETCAGE	48	.	58625440	58625441	0,0,0	2	242,54	0,336
chr15	58684676	58685073	chr15:58684676-58685073;NETCAGE	2	.	58684874	58684875	0,0,0	2	1,1	0,396
chr15	58712788	58712944	chr15:58712788-58712944;FANTOM	0	.	58712886	58712887	0	2	43,1,	0,155,
chr15	58713452	58713561	chr15:58713452-58713561;NETCAGE	2	.	58713512	58713513	0,0,0	2	14,1	0,108
chr15	58732356	58732646	chr15:58732356-58732646;FANTOM	0	.	58732549	58732550	0	2	98,1,	0,289,
chr15	58733027	58733372	chr15:58733027-58733372;FANTOM	0	.	58733199	58733200	0	2	1,1,	0,344,
chr15	58739563	58739748	chr15:58739563-58739748;FANTOM	0	.	58739655	58739656	0	2	1,1,	0,184,
chr15	58751372	58751614	chr15:58751372-58751614;FANTOM	0	.	58751454	58751455	0	2	45,121,	0,121,
chr15	58759666	58760106	chr15:58759666-58760106;NETCAGE	4	.	58759864	58759865	0,0,0	2	4,47	0,393
chr15	58761932	58762090	chr15:58761932-58762090;FANTOM	0	.	58762053	58762054	0	2	86,1,	0,157,
chr15	58765029	58765153	chr15:58765029-58765153;NETCAGE	2	.	58765133	58765134	0,0,0	2	86,1	0,123
chr15	58777212	58777447	chr15:58777212-58777447;NETCAGE	2	.	58777329	58777330	0,0,0	2	1,1	0,234
chr15	58797096	58797251	chr15:58797096-58797251;FANTOM	0	.	58797173	58797174	0	2	1,1,	0,154,
chr15	58798212	58798631	chr15:58798212-58798631;FANTOM	0	.	58798459	58798460	0	2	238,161,	0,258,
chr15	58807975	58808464	chr15:58807975-58808464;FANTOM	8	.	58808136	58808137	0	2	114,279,	0,210,
chr15	58809430	58809837	chr15:58809430-58809837;FANTOM	0	.	58809500	58809501	0	2	1,267,	0,140,
chr15	58809905	58810316	chr15:58809905-58810316;FANTOM	3	.	58810143	58810144	0	2	235,168,	0,243,
chr15	58810481	58810649	chr15:58810481-58810649;FANTOM	9	.	58810567	58810568	0	2	71,66,	0,102,
chr15	58816499	58816839	chr15:58816499-58816839;FANTOM	5	.	58816600	58816601	0	2	45,181,	0,159,
chr15	58818405	58818598	chr15:58818405-58818598;FANTOM	5	.	58818479	58818480	0	2	34,78,	0,115,
chr15	58818847	58819160	chr15:58818847-58819160;FANTOM	5	.	58819061	58819062	0	2	174,57,	0,256,
chr15	58838962	58839387	chr15:58838962-58839387;NETCAGE	2	.	58839245	58839246	0,0,0	2	143,1	0,424
chr15	58843747	58844122	chr15:58843747-58844122;FANTOM	0	.	58843863	58843864	0	2	1,143,	0,232,
chr15	58884938	58885321	chr15:58884938-58885321;FANTOM	0	.	58885255	58885256	0	2	254,1,	0,382,
chr15	58898092	58898418	chr15:58898092-58898418;FANTOM	0	.	58898347	58898348	0	2	187,1,	0,325,
chr15	58939079	58939427	chr15:58939079-58939427;FANTOM	0	.	58939417	58939418	0	2	331,1,	0,347,
chr15	59019191	59019406	chr15:59019191-59019406;FANTOM	0	.	59019393	59019394	0	2	192,1,	0,214,
chr15	59023904	59024166	chr15:59023904-59024166;FANTOM	0	.	59024034	59024035	0	2	1,1,	0,261,
chr15	59030118	59030538	chr15:59030118-59030538;FANTOM	0	.	59030424	59030425	0	2	253,60,	0,360,
chr15	59066704	59067042	chr15:59066704-59067042;NETCAGE	8	.	59066759	59066760	0,0,0	2	5,232	0,106
chr15	59068062	59068279	chr15:59068062-59068279;FANTOM	0	.	59068171	59068172	0	2	3,1,	0,216,
chr15	59085961	59086460	chr15:59085961-59086460;FANTOM	1	.	59086217	59086218	0	2	248,233,	0,266,
chr15	59128164	59128465	chr15:59128164-59128465;NETCAGE	2	.	59128313	59128314	0,0,0	2	1,3	0,298
chr15	59137147	59137225	chr15:59137147-59137225;NETCAGE	2	.	59137185	59137186	0,0,0	2	1,1	0,77
chr15	59138361	59138756	chr15:59138361-59138756;FANTOM	0	.	59138558	59138559	0	2	1,1,	0,394,
chr15	59144484	59144794	chr15:59144484-59144794;FANTOM	0	.	59144638	59144639	0	2	1,1,	0,309,
chr15	59158498	59158653	chr15:59158498-59158653;FANTOM	1	.	59158596	59158597	0	2	48,6,	0,149,
chr15	59173949	59174331	chr15:59173949-59174331;NETCAGE	2	.	59174201	59174202	0,0,0	2	124,1	0,381
chr15	59194300	59194605	chr15:59194300-59194605;FANTOM	0	.	59194558	59194559	0	2	213,1,	0,304,
chr15	59226674	59226915	chr15:59226674-59226915;FANTOM	0	.	59226794	59226795	0	2	1,1,	0,240,
chr15	59380477	59380802	chr15:59380477-59380802;NETCAGE	2	.	59380639	59380640	0,0,0	2	1,1	0,324
chr15	59407628	59407903	chr15:59407628-59407903;NETCAGE	3	.	59407874	59407875	0,0,0	2	220,1	0,274
chr15	59423035	59423377	chr15:59423035-59423377;NETCAGE	5	.	59423205	59423206	0,0,0	2	1,1	0,341
chr15	59431171	59431850	chr15:59431171-59431850;NETCAGE	13	.	59431513	59431514	0,0,0	2	321,314	0,365
chr15	59440892	59441084	chr15:59440892-59441084;NETCAGE	2	.	59441016	59441017	0,0,0	2	59,1	0,191
chr15	59461586	59461962	chr15:59461586-59461962;FANTOM	21	.	59461755	59461756	0	2	125,161,	0,215,
chr15	59464671	59464805	chr15:59464671-59464805;FANTOM	0	.	59464737	59464738	0	2	1,2,	0,132,
chr15	59467276	59467383	chr15:59467276-59467383;FANTOM	0	.	59467329	59467330	0	2	1,1,	0,106,
chr15	59467791	59468085	chr15:59467791-59468085;FANTOM	3	.	59467936	59467937	0	2	91,94,	0,200,
chr15	59469464	59469853	chr15:59469464-59469853;FANTOM	20	.	59469727	59469728	0	2	258,119,	0,270,
chr15	59469975	59470287	chr15:59469975-59470287;FANTOM	0	.	59470130	59470131	0	2	1,1,	0,311,
chr15	59478138	59478489	chr15:59478138-59478489;FANTOM	1	.	59478267	59478268	0	2	100,191,	0,160,
chr15	59492312	59492582	chr15:59492312-59492582;FANTOM	6	.	59492436	59492437	0	2	36,56,	0,214,
chr15	59530226	59530327	chr15:59530226-59530327;FANTOM	2	.	59530288	59530289	0	2	30,6,	0,95,
chr15	59536723	59536869	chr15:59536723-59536869;FANTOM	0	.	59536794	59536795	0	2	1,3,	0,143,
chr15	59541422	59541796	chr15:59541422-59541796;NETCAGE	4	.	59541603	59541604	0,0,0	2	1,12	0,362
chr15	59566542	59566544	chr15:59566542-59566544;FANTOM	0	.	59566542	59566543	0	2	1,1,	0,1,
chr15	59576201	59576407	chr15:59576201-59576407;FANTOM	0	.	59576332	59576333	0	2	62,5,	0,201,
chr15	59587320	59587393	chr15:59587320-59587393;FANTOM	0	.	59587356	59587357	0	2	1,1,	0,72,
chr15	59592534	59592835	chr15:59592534-59592835;FANTOM	1	.	59592689	59592690	0	2	144,133,	0,168,
chr15	59642348	59642705	chr15:59642348-59642705;FANTOM	0	.	59642507	59642508	0	2	128,166,	0,191,
chr15	59646072	59646468	chr15:59646072-59646468;FANTOM	0	.	59646248	59646249	0	2	1,44,	0,352,
chr15	59646649	59647004	chr15:59646649-59647004;FANTOM	0	.	59646974	59646975	0	2	303,6,	0,349,
chr15	59649595	59649770	chr15:59649595-59649770;FANTOM	0	.	59649682	59649683	0	2	1,1,	0,174,
chr15	59666396	59666611	chr15:59666396-59666611;FANTOM	0	.	59666504	59666505	0	2	4,1,	0,214,
chr15	59687013	59687166	chr15:59687013-59687166;FANTOM	0	.	59687069	59687070	0	2	1,40,	0,113,
chr15	59688558	59688897	chr15:59688558-59688897;FANTOM	0	.	59688727	59688728	0	2	1,1,	0,338,
chr15	59691731	59691910	chr15:59691731-59691910;FANTOM	0	.	59691810	59691811	0	2	70,90,	0,89,
chr15	59698541	59698940	chr15:59698541-59698940;FANTOM	1	.	59698701	59698702	0	2	10,88,	0,311,
chr15	59705215	59705252	chr15:59705215-59705252;FANTOM	0	.	59705237	59705238	0	2	9,1,	0,36,
chr15	59816553	59816763	chr15:59816553-59816763;FANTOM	0	.	59816666	59816667	0	2	18,1,	0,209,
chr15	59836173	59836295	chr15:59836173-59836295;NETCAGE	17	.	59836255	59836256	0,0,0	2	49,5	0,117
chr15	59848106	59848258	chr15:59848106-59848258;FANTOM	0	.	59848123	59848124	0	2	1,117,	0,35,
chr15	59862569	59862935	chr15:59862569-59862935;FANTOM	0	.	59862764	59862765	0	2	27,1,	0,365,
chr15	59917748	59917987	chr15:59917748-59917987;FANTOM	0	.	59917920	59917921	0	2	156,49,	0,190,
chr15	59978652	59978797	chr15:59978652-59978797;FANTOM	0	.	59978719	59978720	0	2	1,10,	0,135,
chr15	60064333	60064692	chr15:60064333-60064692;FANTOM	0	.	60064513	60064514	0	2	3,1,	0,358,
chr15	60076435	60076562	chr15:60076435-60076562;NETCAGE	3	.	60076498	60076499	0,0,0	2	1,1	0,126
chr15	60118157	60118397	chr15:60118157-60118397;NETCAGE	2	.	60118342	60118343	0,0,0	2	132,1	0,239
chr15	60142100	60142185	chr15:60142100-60142185;FANTOM	0	.	60142179	60142180	0	2	76,1,	0,84,
chr15	60178168	60178395	chr15:60178168-60178395;NETCAGE	10	.	60178275	60178276	0,0,0	2	81,93	0,134
chr15	60290457	60290765	chr15:60290457-60290765;FANTOM	0	.	60290707	60290708	0	2	201,8,	0,300,
chr15	60293275	60293547	chr15:60293275-60293547;FANTOM	0	.	60293410	60293411	0	2	1,1,	0,271,
chr15	60337265	60337365	chr15:60337265-60337365;FANTOM	0	.	60337314	60337315	0	2	1,1,	0,99,
chr15	60368921	60369293	chr15:60368921-60369293;FANTOM	0	.	60369106	60369107	0	2	1,1,	0,371,
chr15	60470845	60471146	chr15:60470845-60471146;FANTOM	0	.	60471132	60471133	0	2	275,1,	0,300,
chr15	60532556	60532619	chr15:60532556-60532619;NETCAGE	2	.	60532587	60532588	0,0,0	2	1,1	0,62
chr15	60547541	60548010	chr15:60547541-60548010;FANTOM	21	.	60547774	60547775	0	2	151,153,	0,316,
chr15	60699729	60699909	chr15:60699729-60699909;FANTOM	0	.	60699818	60699819	0	2	1,1,	0,179,
chr15	60700608	60701055	chr15:60700608-60701055;FANTOM	1	.	60700808	60700809	0	2	51,97,	0,350,
chr15	60701970	60702307	chr15:60701970-60702307;FANTOM	0	.	60702138	60702139	0	2	1,1,	0,336,
chr15	60757802	60757969	chr15:60757802-60757969;FANTOM	0	.	60757885	60757886	0	2	1,1,	0,166,
chr15	60799263	60799510	chr15:60799263-60799510;NETCAGE	4	.	60799438	60799439	0,0,0	2	134,30	0,217
chr15	60800109	60800594	chr15:60800109-60800594;NETCAGE	7	.	60800386	60800387	0,0,0	2	201,131	0,354
chr15	60800875	60801111	chr15:60800875-60801111;NETCAGE	2	.	60800944	60800945	0,0,0	2	1,97	0,139
chr15	60801301	60801435	chr15:60801301-60801435;NETCAGE	2	.	60801378	60801379	0,0,0	2	23,1	0,133
chr15	60808988	60809310	chr15:60808988-60809310;NETCAGE	2	.	60809186	60809187	0,0,0	2	135,60	0,262
chr15	60809934	60809945	chr15:60809934-60809945;NETCAGE	2	.	60809939	60809940	0,0,0	2	1,1	0,10
chr15	60810141	60810525	chr15:60810141-60810525;NETCAGE	2	.	60810433	60810434	0,0,0	2	202,1	0,383
chr15	60815667	60816058	chr15:60815667-60816058;NETCAGE	2	.	60815862	60815863	0,0,0	2	1,1	0,390
chr15	60816982	60817164	chr15:60816982-60817164;NETCAGE	2	.	60817072	60817073	0,0,0	2	1,1	0,181
chr15	60818402	60818756	chr15:60818402-60818756;FANTOM	4	.	60818739	60818740	0	2	333,12,	0,342,
chr15	60827035	60827358	chr15:60827035-60827358;NETCAGE	3	.	60827193	60827194	0,0,0	2	31,36	0,287
chr15	60828130	60828451	chr15:60828130-60828451;NETCAGE	2	.	60828290	60828291	0,0,0	2	1,1	0,320
chr15	60835043	60835413	chr15:60835043-60835413;FANTOM	0	.	60835300	60835301	0	2	146,1,	0,369,
chr15	60836612	60836644	chr15:60836612-60836644;FANTOM	0	.	60836627	60836628	0	2	1,1,	0,31,
chr15	60839009	60839501	chr15:60839009-60839501;FANTOM	3	.	60839121	60839122	0	2	58,325,	0,167,
chr15	60840388	60840646	chr15:60840388-60840646;FANTOM	0	.	60840462	60840463	0	2	44,152,	0,106,
chr15	60840772	60841133	chr15:60840772-60841133;NETCAGE	2	.	60840979	60840980	0,0,0	2	55,1	0,360
chr15	60843890	60844176	chr15:60843890-60844176;NETCAGE	4	.	60844066	60844067	0,0,0	2	158,91	0,195
chr15	60849808	60850074	chr15:60849808-60850074;NETCAGE	2	.	60849940	60849941	0,0,0	2	1,1	0,265
chr15	60854179	60854504	chr15:60854179-60854504;NETCAGE	2	.	60854341	60854342	0,0,0	2	1,1	0,324
chr15	60855817	60856094	chr15:60855817-60856094;FANTOM	4	.	60855922	60855923	0	2	41,106,	0,171,
chr15	60856247	60856463	chr15:60856247-60856463;NETCAGE	5	.	60856403	60856404	0,0,0	2	99,1	0,215
chr15	60860287	60860764	chr15:60860287-60860764;FANTOM	0	.	60860652	60860653	0	2	325,70,	0,407,
chr15	60861865	60862603	chr15:60861865-60862603;FANTOM	0	.	60862447	60862448	0	2	429,1,	0,737,
chr15	60865969	60866384	chr15:60865969-60866384;FANTOM	7	.	60866285	60866286	0	2	306,87,	0,328,
chr15	60867318	60867604	chr15:60867318-60867604;FANTOM	2	.	60867465	60867466	0	2	115,105,	0,181,
chr15	60874514	60874871	chr15:60874514-60874871;FANTOM	2	.	60874791	60874792	0	2	233,34,	0,323,
chr15	60875667	60875804	chr15:60875667-60875804;NETCAGE	2	.	60875735	60875736	0,0,0	2	1,1	0,136
chr15	60881604	60881753	chr15:60881604-60881753;FANTOM	1	.	60881651	60881652	0	2	39,92,	0,57,
chr15	60883059	60884017	chr15:60883059-60884017;FANTOM	3	.	60883871	60883872	0	2	769,102,	0,856,
chr15	60927699	60928017	chr15:60927699-60928017;FANTOM	0	.	60927820	60927821	0	2	1,75,	0,243,
chr15	60937521	60937640	chr15:60937521-60937640;FANTOM	2	.	60937630	60937631	0	2	103,2,	0,117,
chr15	60943205	60943249	chr15:60943205-60943249;FANTOM	0	.	60943238	60943239	0	2	24,1,	0,43,
chr15	60986632	60986810	chr15:60986632-60986810;FANTOM	0	.	60986721	60986722	0	2	4,2,	0,176,
chr15	60990052	60990360	chr15:60990052-60990360;FANTOM	0	.	60990126	60990127	0	2	1,159,	0,149,
chr15	61014073	61014301	chr15:61014073-61014301;FANTOM	0	.	61014186	61014187	0	2	1,1,	0,227,
chr15	61014572	61014773	chr15:61014572-61014773;FANTOM	0	.	61014737	61014738	0	2	133,2,	0,199,
chr15	61051185	61051571	chr15:61051185-61051571;FANTOM	0	.	61051319	61051320	0	2	23,139,	0,247,
chr15	61091060	61091341	chr15:61091060-61091341;FANTOM	0	.	61091118	61091119	0	2	28,191,	0,90,
chr15	61113423	61113507	chr15:61113423-61113507;FANTOM	0	.	61113464	61113465	0	2	1,1,	0,83,
chr15	61128905	61128947	chr15:61128905-61128947;NETCAGE	4	.	61128925	61128926	0,0,0	2	1,1	0,41
chr15	61133092	61133291	chr15:61133092-61133291;FANTOM	0	.	61133191	61133192	0	2	1,1,	0,198,
chr15	61145347	61145714	chr15:61145347-61145714;FANTOM	0	.	61145591	61145592	0	2	124,1,	0,366,
chr15	61147545	61147585	chr15:61147545-61147585;FANTOM	0	.	61147564	61147565	0	2	1,1,	0,39,
chr15	61159819	61160079	chr15:61159819-61160079;FANTOM	0	.	61159948	61159949	0	2	1,1,	0,259,
chr15	61191032	61191150	chr15:61191032-61191150;NETCAGE	2	.	61191090	61191091	0,0,0	2	1,1	0,117
chr15	61191372	61191904	chr15:61191372-61191904;FANTOM	0	.	61191713	61191714	0	2	303,151,	0,381,
chr15	61193916	61194173	chr15:61193916-61194173;NETCAGE	15	.	61193972	61193973	0,0,0	2	52,196	0,61
chr15	61264927	61265345	chr15:61264927-61265345;FANTOM	1	.	61265256	61265257	0	2	311,70,	0,348,
chr15	61298105	61298485	chr15:61298105-61298485;FANTOM	0	.	61298294	61298295	0	2	1,1,	0,379,
chr15	61305817	61305979	chr15:61305817-61305979;NETCAGE	2	.	61305896	61305897	0,0,0	2	1,3	0,159
chr15	61329284	61329972	chr15:61329284-61329972;FANTOM	0	.	61329592	61329593	0	2	301,371,	0,317,
chr15	61340586	61340641	chr15:61340586-61340641;FANTOM	0	.	61340613	61340614	0	2	1,1,	0,54,
chr15	61358365	61358609	chr15:61358365-61358609;NETCAGE	2	.	61358515	61358516	0,0,0	2	59,1	0,243
chr15	61406057	61406438	chr15:61406057-61406438;FANTOM	0	.	61406247	61406248	0	2	1,1,	0,380,
chr15	61459603	61459724	chr15:61459603-61459724;FANTOM	0	.	61459663	61459664	0	2	1,1,	0,120,
chr15	61501689	61502023	chr15:61501689-61502023;FANTOM	0	.	61501855	61501856	0	2	1,1,	0,333,
chr15	61505182	61505193	chr15:61505182-61505193;FANTOM	0	.	61505185	61505186	0	2	1,5,	0,6,
chr15	61520020	61520614	chr15:61520020-61520614;FANTOM	0	.	61520339	61520340	0	2	311,265,	0,329,
chr15	61851018	61851358	chr15:61851018-61851358;FANTOM	0	.	61851117	61851118	0	2	4,145,	0,195,
chr15	61947141	61947301	chr15:61947141-61947301;FANTOM	0	.	61947207	61947208	0	2	1,28,	0,132,
chr15	61948180	61948485	chr15:61948180-61948485;FANTOM	0	.	61948333	61948334	0	2	25,23,	0,282,
chr15	61983322	61983363	chr15:61983322-61983363;FANTOM	0	.	61983347	61983348	0	2	12,1,	0,40,
chr15	62017918	62017955	chr15:62017918-62017955;FANTOM	0	.	62017936	62017937	0	2	1,1,	0,36,
chr15	62042724	62043095	chr15:62042724-62043095;FANTOM	0	.	62042894	62042895	0	2	1,31,	0,340,
chr15	62068445	62068662	chr15:62068445-62068662;FANTOM	0	.	62068553	62068554	0	2	1,1,	0,216,
chr15	62130295	62130308	chr15:62130295-62130308;FANTOM	0	.	62130300	62130301	0	2	1,3,	0,10,
chr15	62207321	62207567	chr15:62207321-62207567;FANTOM	0	.	62207440	62207441	0	2	1,7,	0,239,
chr15	62215780	62216024	chr15:62215780-62216024;FANTOM	0	.	62215898	62215899	0	2	1,7,	0,237,
chr15	62368025	62368409	chr15:62368025-62368409;NETCAGE	4	.	62368216	62368217	0,0,0	2	1,1	0,383
chr15	62379796	62380129	chr15:62379796-62380129;NETCAGE	6	.	62380020	62380021	0,0,0	2	118,1	0,332
chr15	62402832	62402995	chr15:62402832-62402995;FANTOM	0	.	62402914	62402915	0	2	4,1,	0,162,
chr15	62405210	62405473	chr15:62405210-62405473;FANTOM	2	.	62405222	62405223	0	2	1,239,	0,24,
chr15	62410713	62410981	chr15:62410713-62410981;FANTOM	0	.	62410833	62410834	0	2	1,27,	0,241,
chr15	62411576	62411892	chr15:62411576-62411892;FANTOM	1	.	62411782	62411783	0	2	121,23,	0,293,
chr15	62416318	62416522	chr15:62416318-62416522;FANTOM	0	.	62416392	62416393	0	2	2,56,	0,148,
chr15	62416624	62416992	chr15:62416624-62416992;FANTOM	0	.	62416795	62416796	0	2	113,137,	0,231,
chr15	62430374	62430555	chr15:62430374-62430555;FANTOM	0	.	62430465	62430466	0	2	3,1,	0,180,
chr15	62499952	62500233	chr15:62499952-62500233;FANTOM	1	.	62500096	62500097	0	2	14,6,	0,275,
chr15	62516254	62516985	chr15:62516254-62516985;FANTOM	12	.	62516399	62516400	0	2	146,585,	0,146,
chr15	62533739	62533874	chr15:62533739-62533874;NETCAGE	2	.	62533793	62533794	0,0,0	2	1,27	0,108
chr15	62574155	62574333	chr15:62574155-62574333;FANTOM	0	.	62574244	62574245	0	2	3,1,	0,177,
chr15	62597850	62597986	chr15:62597850-62597986;FANTOM	0	.	62597895	62597896	0	2	1,45,	0,91,
chr15	62683990	62684402	chr15:62683990-62684402;FANTOM	0	.	62684059	62684060	0	2	1,273,	0,139,
chr15	62684510	62685208	chr15:62684510-62685208;FANTOM	0	.	62684867	62684868	0	2	330,313,	0,385,
chr15	62685382	62685737	chr15:62685382-62685737;FANTOM	0	.	62685633	62685634	0	2	150,1,	0,354,
chr15	62798346	62798804	chr15:62798346-62798804;NETCAGE	24	.	62798552	62798553	0,0,0	2	88,132	0,326
chr15	62896766	62896914	chr15:62896766-62896914;FANTOM	0	.	62896837	62896838	0	2	1,5,	0,143,
chr15	62906049	62906061	chr15:62906049-62906061;FANTOM	0	.	62906054	62906055	0	2	1,1,	0,11,
chr15	62949406	62949470	chr15:62949406-62949470;FANTOM	0	.	62949437	62949438	0	2	1,1,	0,63,
chr15	63034731	63035286	chr15:63034731-63035286;FANTOM	0	.	63034963	63034964	0	2	163,253,	0,302,
chr15	63041385	63041512	chr15:63041385-63041512;FANTOM	0	.	63041448	63041449	0	2	1,1,	0,126,
chr15	63074322	63074537	chr15:63074322-63074537;NETCAGE	2	.	63074414	63074415	0,0,0	2	1,31	0,184
chr15	63085361	63085478	chr15:63085361-63085478;FANTOM	0	.	63085440	63085441	0	2	43,1,	0,116,
chr15	63087459	63087892	chr15:63087459-63087892;NETCAGE	32	.	63087595	63087596	0,0,0	2	110,269	0,164
chr15	63114025	63114145	chr15:63114025-63114145;NETCAGE	3	.	63114090	63114091	0,0,0	2	13,1	0,119
chr15	63142999	63143362	chr15:63142999-63143362;FANTOM	0	.	63143081	63143082	0	2	1,198,	0,165,
chr15	63186604	63186802	chr15:63186604-63186802;NETCAGE	4	.	63186719	63186720	0,0,0	2	65,31	0,167
chr15	63188726	63189809	chr15:63188726-63189809;NETCAGE	240	.	63189316	63189317	0,0,0	2	539,440	0,643
chr15	63189821	63190186	chr15:63189821-63190186;FANTOM	0	.	63190003	63190004	0	2	1,1,	0,364,
chr15	63208487	63208634	chr15:63208487-63208634;FANTOM	0	.	63208560	63208561	0	2	1,1,	0,146,
chr15	63243731	63244056	chr15:63243731-63244056;NETCAGE	3	.	63243893	63243894	0,0,0	2	1,1	0,324
chr15	63296233	63296451	chr15:63296233-63296451;FANTOM	0	.	63296341	63296342	0	2	1,1,	0,217,
chr15	63368396	63368491	chr15:63368396-63368491;FANTOM	0	.	63368443	63368444	0	2	2,1,	0,94,
chr15	63372629	63373133	chr15:63372629-63373133;FANTOM	0	.	63372991	63372992	0	2	333,111,	0,393,
chr15	63380873	63380963	chr15:63380873-63380963;NETCAGE	2	.	63380885	63380886	0,0,0	2	1,66	0,24
chr15	63386917	63387072	chr15:63386917-63387072;FANTOM	0	.	63386992	63386993	0	2	3,7,	0,148,
chr15	63427902	63428515	chr15:63427902-63428515;FANTOM	28	.	63428146	63428147	0	2	226,350,	0,263,
chr15	63432131	63432432	chr15:63432131-63432432;FANTOM	0	.	63432185	63432186	0	2	2,194,	0,107,
chr15	63439577	63439949	chr15:63439577-63439949;FANTOM	0	.	63439763	63439764	0	2	3,1,	0,371,
chr15	63483586	63483819	chr15:63483586-63483819;FANTOM	0	.	63483689	63483690	0	2	65,90,	0,143,
chr15	63484209	63484716	chr15:63484209-63484716;FANTOM	17	.	63484319	63484320	0	2	106,391,	0,116,
chr15	63486176	63486338	chr15:63486176-63486338;FANTOM	0	.	63486266	63486267	0	2	55,36,	0,126,
chr15	63504497	63504796	chr15:63504497-63504796;NETCAGE	12	.	63504631	63504632	0,0,0	2	105,134	0,165
chr15	63522005	63522249	chr15:63522005-63522249;NETCAGE	2	.	63522067	63522068	0,0,0	2	2,121	0,123
chr15	63524700	63525054	chr15:63524700-63525054;FANTOM	1	.	63524765	63524766	0	2	1,223,	0,131,
chr15	63539312	63539664	chr15:63539312-63539664;FANTOM	2	.	63539445	63539446	0	2	13,97,	0,255,
chr15	63550855	63551251	chr15:63550855-63551251;FANTOM	0	.	63551052	63551053	0	2	1,1,	0,395,
chr15	63602976	63602991	chr15:63602976-63602991;FANTOM	0	.	63602983	63602984	0	2	1,1,	0,14,
chr15	63631634	63631791	chr15:63631634-63631791;FANTOM	0	.	63631703	63631704	0	2	1,18,	0,139,
chr15	63663812	63664001	chr15:63663812-63664001;FANTOM	0	.	63663920	63663921	0	2	65,36,	0,153,
chr15	63664402	63664810	chr15:63664402-63664810;FANTOM	1	.	63664705	63664706	0	2	248,49,	0,359,
chr15	63683754	63684098	chr15:63683754-63684098;NETCAGE	27	.	63683957	63683958	0,0,0	2	183,120	0,224
chr15	63738462	63738717	chr15:63738462-63738717;FANTOM	0	.	63738587	63738588	0	2	1,5,	0,250,
chr15	63752926	63753287	chr15:63752926-63753287;NETCAGE	5	.	63753089	63753090	0,0,0	2	13,46	0,315
chr15	63765155	63765456	chr15:63765155-63765456;FANTOM	0	.	63765305	63765306	0	2	2,1,	0,300,
chr15	63766170	63766327	chr15:63766170-63766327;FANTOM	0	.	63766325	63766326	0	2	155,1,	0,156,
chr15	63767138	63767451	chr15:63767138-63767451;FANTOM	0	.	63767200	63767201	0	2	1,188,	0,125,
chr15	63771566	63772233	chr15:63771566-63772233;FANTOM	67	.	63772015	63772016	0	2	388,155,	0,512,
chr15	63773261	63773631	chr15:63773261-63773631;FANTOM	1	.	63773482	63773483	0	2	85,12,	0,358,
chr15	63778774	63778944	chr15:63778774-63778944;NETCAGE	2	.	63778807	63778808	0,0,0	2	1,103	0,67
chr15	63779413	63779517	chr15:63779413-63779517;FANTOM	0	.	63779457	63779458	0	2	1,15,	0,89,
chr15	63780259	63780491	chr15:63780259-63780491;FANTOM	5	.	63780360	63780361	0	2	44,72,	0,160,
chr15	63780953	63781101	chr15:63780953-63781101;FANTOM	0	.	63781023	63781024	0	2	1,8,	0,140,
chr15	63782476	63782765	chr15:63782476-63782765;FANTOM	0	.	63782679	63782680	0	2	120,1,	0,288,
chr15	63782902	63783064	chr15:63782902-63783064;FANTOM	0	.	63782982	63782983	0	2	1,1,	0,161,
chr15	63783298	63783645	chr15:63783298-63783645;FANTOM	47	.	63783508	63783509	0	2	169,95,	0,252,
chr15	63785022	63785122	chr15:63785022-63785122;FANTOM	0	.	63785070	63785071	0	2	1,3,	0,97,
chr15	63786470	63786486	chr15:63786470-63786486;FANTOM	0	.	63786477	63786478	0	2	1,1,	0,15,
chr15	63789215	63789498	chr15:63789215-63789498;NETCAGE	54	.	63789436	63789437	0,0,0	2	165,4	0,279
chr15	63789918	63790251	chr15:63789918-63790251;FANTOM	33	.	63790144	63790145	0	2	213,92,	0,241,
chr15	63791190	63791462	chr15:63791190-63791462;FANTOM	6	.	63791257	63791258	0	2	26,163,	0,109,
chr15	63792570	63793348	chr15:63792570-63793348;FANTOM	9	.	63792649	63792650	0	2	51,669,	0,109,
chr15	63794488	63794915	chr15:63794488-63794915;FANTOM	1	.	63794758	63794759	0	2	218,104,	0,323,
chr15	63795379	63795825	chr15:63795379-63795825;FANTOM	19	.	63795542	63795543	0	2	134,253,	0,193,
chr15	63803463	63803731	chr15:63803463-63803731;FANTOM	0	.	63803480	63803481	0	2	1,234,	0,34,
chr15	63871063	63871418	chr15:63871063-63871418;FANTOM	0	.	63871088	63871089	0	2	1,305,	0,50,
chr15	63888380	63888835	chr15:63888380-63888835;NETCAGE	7	.	63888604	63888605	0,0,0	2	195,200	0,255
chr15	63894930	63894962	chr15:63894930-63894962;FANTOM	0	.	63894945	63894946	0	2	1,2,	0,30,
chr15	63960737	63961079	chr15:63960737-63961079;FANTOM	4	.	63961006	63961007	0	2	202,5,	0,337,
chr15	63989218	63989619	chr15:63989218-63989619;FANTOM	0	.	63989415	63989416	0	2	11,17,	0,384,
chr15	64000367	64000635	chr15:64000367-64000635;FANTOM	1	.	64000531	64000532	0	2	92,30,	0,238,
chr15	64035108	64035458	chr15:64035108-64035458;NETCAGE	57	.	64035385	64035386	0,0,0	2	247,41	0,309
chr15	64043759	64043975	chr15:64043759-64043975;FANTOM	0	.	64043866	64043867	0	2	1,1,	0,215,
chr15	64057692	64057995	chr15:64057692-64057995;FANTOM	0	.	64057850	64057851	0	2	16,2,	0,301,
chr15	64060591	64060833	chr15:64060591-64060833;FANTOM	1	.	64060742	64060743	0	2	63,2,	0,240,
chr15	64134183	64134518	chr15:64134183-64134518;FANTOM	6	.	64134296	64134297	0	2	14,122,	0,213,
chr15	64138358	64138439	chr15:64138358-64138439;NETCAGE	3	.	64138398	64138399	0,0,0	2	1,1	0,80
chr15	64151144	64151340	chr15:64151144-64151340;FANTOM	0	.	64151241	64151242	0	2	1,1,	0,195,
chr15	64152422	64152670	chr15:64152422-64152670;FANTOM	4	.	64152517	64152518	0	2	33,90,	0,158,
chr15	64162328	64162563	chr15:64162328-64162563;FANTOM	0	.	64162528	64162529	0	2	168,1,	0,234,
chr15	64166922	64167102	chr15:64166922-64167102;FANTOM	0	.	64167011	64167012	0	2	1,1,	0,179,
chr15	64185014	64185515	chr15:64185014-64185515;FANTOM	0	.	64185043	64185044	0	2	10,452,	0,49,
chr15	64187573	64187676	chr15:64187573-64187676;FANTOM	0	.	64187623	64187624	0	2	39,41,	0,62,
chr15	64188807	64189333	chr15:64188807-64189333;FANTOM	2	.	64189163	64189164	0	2	348,160,	0,366,
chr15	64231829	64232283	chr15:64231829-64232283;FANTOM	0	.	64232064	64232065	0	2	235,218,	0,236,
chr15	64237400	64237748	chr15:64237400-64237748;NETCAGE	2	.	64237671	64237672	0,0,0	2	197,1	0,347
chr15	64277389	64277453	chr15:64277389-64277453;FANTOM	0	.	64277420	64277421	0	2	1,1,	0,63,
chr15	64278991	64279345	chr15:64278991-64279345;FANTOM	0	.	64279167	64279168	0	2	1,1,	0,353,
chr15	64288096	64288290	chr15:64288096-64288290;FANTOM	0	.	64288163	64288164	0	2	1,60,	0,134,
chr15	64301909	64302485	chr15:64301909-64302485;FANTOM	0	.	64302105	64302106	0	2	176,358,	0,218,
chr15	64310077	64310418	chr15:64310077-64310418;FANTOM	0	.	64310247	64310248	0	2	1,1,	0,340,
chr15	64316937	64317139	chr15:64316937-64317139;NETCAGE	29	.	64317045	64317046	0,0,0	2	60,45	0,157
chr15	64381845	64382021	chr15:64381845-64382021;NETCAGE	2	.	64381950	64381951	0,0,0	2	36,1	0,175
chr15	64385169	64385477	chr15:64385169-64385477;FANTOM	0	.	64385383	64385384	0	2	189,68,	0,240,
chr15	64397616	64397971	chr15:64397616-64397971;FANTOM	1	.	64397712	64397713	0	2	42,204,	0,151,
chr15	64401745	64402129	chr15:64401745-64402129;NETCAGE	11	.	64401866	64401867	0,0,0	2	1,142	0,242
chr15	64436723	64437342	chr15:64436723-64437342;NETCAGE	8	.	64437082	64437083	0,0,0	2	298,197	0,422
chr15	64538820	64539298	chr15:64538820-64539298;FANTOM	4	.	64539121	64539122	0	2	276,151,	0,327,
chr15	64540216	64540468	chr15:64540216-64540468;FANTOM	0	.	64540343	64540344	0	2	46,43,	0,209,
chr15	64589107	64589162	chr15:64589107-64589162;FANTOM	0	.	64589134	64589135	0	2	1,1,	0,54,
chr15	64601637	64601745	chr15:64601637-64601745;FANTOM	0	.	64601726	64601727	0	2	73,2,	0,106,
chr15	64625510	64625575	chr15:64625510-64625575;NETCAGE	2	.	64625547	64625548	0,0,0	2	37,27	0,38
chr15	64626789	64627169	chr15:64626789-64627169;NETCAGE	2	.	64626978	64626979	0,0,0	2	1,1	0,379
chr15	64654607	64654901	chr15:64654607-64654901;FANTOM	0	.	64654753	64654754	0	2	1,2,	0,292,
chr15	64722485	64722825	chr15:64722485-64722825;FANTOM	0	.	64722649	64722650	0	2	1,12,	0,328,
chr15	64748172	64748426	chr15:64748172-64748426;FANTOM	0	.	64748321	64748322	0	2	47,1,	0,253,
chr15	64748954	64749303	chr15:64748954-64749303;FANTOM	0	.	64749000	64749001	0	2	1,256,	0,93,
chr15	64753700	64753985	chr15:64753700-64753985;FANTOM	1	.	64753783	64753784	0	2	49,166,	0,119,
chr15	64754012	64754177	chr15:64754012-64754177;FANTOM	0	.	64754161	64754162	0	2	135,1,	0,164,
chr15	64755596	64755800	chr15:64755596-64755800;FANTOM	0	.	64755697	64755698	0	2	1,1,	0,203,
chr15	64889442	64889914	chr15:64889442-64889914;FANTOM	1	.	64889564	64889565	0	2	84,311,	0,161,
chr15	64919514	64919887	chr15:64919514-64919887;FANTOM	0	.	64919624	64919625	0	2	1,152,	0,221,
chr15	64920832	64921228	chr15:64920832-64921228;FANTOM	2	.	64921022	64921023	0	2	3,17,	0,379,
chr15	64932987	64933351	chr15:64932987-64933351;FANTOM	0	.	64933168	64933169	0	2	1,1,	0,363,
chr15	64940943	64941327	chr15:64940943-64941327;FANTOM	0	.	64941078	64941079	0	2	1,114,	0,270,
chr15	64960104	64960464	chr15:64960104-64960464;FANTOM	0	.	64960340	64960341	0	2	115,1,	0,359,
chr15	64961186	64961538	chr15:64961186-64961538;NETCAGE	2	.	64961283	64961284	0,0,0	2	32,189	0,163
chr15	64990214	64990531	chr15:64990214-64990531;NETCAGE	2	.	64990371	64990372	0,0,0	2	1,2	0,315
chr15	64991554	64991938	chr15:64991554-64991938;FANTOM	0	.	64991796	64991797	0	2	113,11,	0,373,
chr15	64995974	64996331	chr15:64995974-64996331;FANTOM	0	.	64996159	64996160	0	2	15,1,	0,356,
chr15	64997362	64997587	chr15:64997362-64997587;FANTOM	0	.	64997474	64997475	0	2	1,1,	0,224,
chr15	65027953	65028147	chr15:65027953-65028147;FANTOM	0	.	65028049	65028050	0	2	1,1,	0,193,
chr15	65047066	65047323	chr15:65047066-65047323;NETCAGE	8	.	65047276	65047277	0,0,0	2	166,1	0,256
chr15	65054489	65054592	chr15:65054489-65054592;FANTOM	0	.	65054540	65054541	0	2	1,1,	0,102,
chr15	65101103	65101281	chr15:65101103-65101281;FANTOM	1	.	65101195	65101196	0	2	18,10,	0,168,
chr15	65103266	65103574	chr15:65103266-65103574;FANTOM	0	.	65103419	65103420	0	2	1,2,	0,306,
chr15	65104124	65104616	chr15:65104124-65104616;NETCAGE	23	.	65104218	65104219	0,0,0	2	63,365	0,127
chr15	65105310	65105552	chr15:65105310-65105552;NETCAGE	6	.	65105426	65105427	0,0,0	2	65,74	0,168
chr15	65127928	65128208	chr15:65127928-65128208;FANTOM	0	.	65128015	65128016	0	2	1,106,	0,174,
chr15	65131839	65132236	chr15:65131839-65132236;NETCAGE	5	.	65132027	65132028	0,0,0	2	1,21	0,376
chr15	65134800	65135042	chr15:65134800-65135042;NETCAGE	3	.	65134989	65134990	0,0,0	2	138,1	0,241
chr15	65135268	65135743	chr15:65135268-65135743;FANTOM	3	.	65135403	65135404	0	2	110,313,	0,162,
chr15	65148759	65148948	chr15:65148759-65148948;FANTOM	0	.	65148849	65148850	0	2	1,8,	0,181,
chr15	65162702	65162861	chr15:65162702-65162861;FANTOM	0	.	65162781	65162782	0	2	1,1,	0,158,
chr15	65165332	65165600	chr15:65165332-65165600;FANTOM	10	.	65165446	65165447	0	2	104,142,	0,126,
chr15	65174333	65174776	chr15:65174333-65174776;FANTOM	49	.	65174648	65174649	0	2	288,99,	0,344,
chr15	65175391	65175749	chr15:65175391-65175749;FANTOM	20	.	65175477	65175478	0	2	61,245,	0,113,
chr15	65176143	65176677	chr15:65176143-65176677;FANTOM	57	.	65176390	65176391	0	2	205,243,	0,291,
chr15	65183983	65184442	chr15:65183983-65184442;FANTOM	4	.	65184081	65184082	0	2	43,305,	0,154,
chr15	65184455	65184902	chr15:65184455-65184902;NETCAGE	4	.	65184491	65184492	0,0,0	2	31,404	0,43
chr15	65185651	65186463	chr15:65185651-65186463;FANTOM	111	.	65186156	65186157	0	2	462,263,	0,549,
chr15	65186654	65187183	chr15:65186654-65187183;FANTOM	6	.	65187026	65187027	0	2	329,113,	0,416,
chr15	65187630	65188212	chr15:65187630-65188212;FANTOM	26	.	65188049	65188050	0	2	319,62,	0,520,
chr15	65189466	65189943	chr15:65189466-65189943;FANTOM	4	.	65189727	65189728	0	2	217,171,	0,306,
chr15	65244919	65245418	chr15:65244919-65245418;FANTOM	9	.	65244948	65244949	0	2	9,449,	0,50,
chr15	65245420	65245827	chr15:65245420-65245827;FANTOM	6	.	65245458	65245459	0	2	4,333,	0,74,
chr15	65277772	65277992	chr15:65277772-65277992;FANTOM	5	.	65277892	65277893	0	2	78,57,	0,163,
chr15	65344740	65344762	chr15:65344740-65344762;FANTOM	0	.	65344753	65344754	0	2	7,1,	0,21,
chr15	65377709	65378075	chr15:65377709-65378075;FANTOM	0	.	65377905	65377906	0	2	28,1,	0,365,
chr15	65403116	65403434	chr15:65403116-65403434;FANTOM	0	.	65403295	65403296	0	2	45,3,	0,315,
chr15	65536787	65537132	chr15:65536787-65537132;FANTOM	0	.	65536962	65536963	0	2	7,1,	0,344,
chr15	65589242	65589632	chr15:65589242-65589632;FANTOM	0	.	65589436	65589437	0	2	1,1,	0,389,
chr15	65596266	65596532	chr15:65596266-65596532;FANTOM	0	.	65596408	65596409	0	2	42,22,	0,244,
chr15	65596702	65597188	chr15:65596702-65597188;FANTOM	13	.	65596888	65596889	0	2	62,175,	0,311,
chr15	65657580	65657851	chr15:65657580-65657851;FANTOM	0	.	65657710	65657711	0	2	1,10,	0,261,
chr15	65709516	65709749	chr15:65709516-65709749;FANTOM	0	.	65709575	65709576	0	2	1,115,	0,118,
chr15	65711297	65711582	chr15:65711297-65711582;FANTOM	0	.	65711439	65711440	0	2	1,1,	0,284,
chr15	65713781	65714189	chr15:65713781-65714189;FANTOM	2	.	65713984	65713985	0	2	32,33,	0,375,
chr15	65716164	65716565	chr15:65716164-65716565;FANTOM	0	.	65716474	65716475	0	2	221,1,	0,400,
chr15	65823475	65823857	chr15:65823475-65823857;FANTOM	1	.	65823544	65823545	0	2	48,290,	0,92,
chr15	65830362	65830710	chr15:65830362-65830710;NETCAGE	2	.	65830387	65830388	0,0,0	2	1,297	0,51
chr15	65831867	65832220	chr15:65831867-65832220;FANTOM	0	.	65831870	65831871	0	2	2,347,	0,6,
chr15	65841762	65842141	chr15:65841762-65842141;FANTOM	0	.	65841951	65841952	0	2	1,1,	0,378,
chr15	65911878	65912241	chr15:65911878-65912241;FANTOM	1	.	65912182	65912183	0	2	249,3,	0,360,
chr15	65925216	65925331	chr15:65925216-65925331;NETCAGE	3	.	65925296	65925297	0,0,0	2	49,2	0,113
chr15	65926492	65926852	chr15:65926492-65926852;NETCAGE	5	.	65926606	65926607	0,0,0	2	76,206	0,154
chr15	65933885	65934214	chr15:65933885-65934214;NETCAGE	2	.	65934076	65934077	0,0,0	2	55,1	0,328
chr15	65937640	65937728	chr15:65937640-65937728;NETCAGE	4	.	65937708	65937709	0,0,0	2	51,1	0,87
chr15	65951559	65951691	chr15:65951559-65951691;FANTOM	0	.	65951624	65951625	0	2	1,1,	0,131,
chr15	65955496	65955840	chr15:65955496-65955840;NETCAGE	2	.	65955728	65955729	0,0,0	2	122,1	0,343
chr15	66006814	66006895	chr15:66006814-66006895;FANTOM	0	.	66006854	66006855	0	2	1,1,	0,80,
chr15	66060795	66060948	chr15:66060795-66060948;FANTOM	0	.	66060876	66060877	0	2	12,1,	0,152,
chr15	66111254	66111589	chr15:66111254-66111589;FANTOM	9	.	66111442	66111443	0	2	116,74,	0,261,
chr15	66112118	66112295	chr15:66112118-66112295;FANTOM	4	.	66112210	66112211	0	2	29,20,	0,157,
chr15	66121036	66121211	chr15:66121036-66121211;FANTOM	1	.	66121106	66121107	0	2	11,45,	0,130,
chr15	66125063	66125305	chr15:66125063-66125305;FANTOM	0	.	66125184	66125185	0	2	11,9,	0,233,
chr15	66162838	66163256	chr15:66162838-66163256;FANTOM	6	.	66163113	66163114	0	2	174,40,	0,378,
chr15	66163349	66163534	chr15:66163349-66163534;FANTOM	0	.	66163462	66163463	0	2	43,1,	0,184,
chr15	66177095	66177419	chr15:66177095-66177419;FANTOM	0	.	66177151	66177152	0	2	1,212,	0,112,
chr15	66200418	66200816	chr15:66200418-66200816;NETCAGE	2	.	66200616	66200617	0,0,0	2	1,1	0,397
chr15	66209521	66209950	chr15:66209521-66209950;NETCAGE	60	.	66209637	66209638	0,0,0	2	73,268	0,161
chr15	66243649	66244010	chr15:66243649-66244010;NETCAGE	2	.	66243829	66243830	0,0,0	2	1,1	0,360
chr15	66283103	66283464	chr15:66283103-66283464;FANTOM	0	.	66283357	66283358	0	2	185,37,	0,324,
chr15	66295314	66295348	chr15:66295314-66295348;FANTOM	0	.	66295330	66295331	0	2	1,1,	0,33,
chr15	66301204	66301604	chr15:66301204-66301604;FANTOM	0	.	66301403	66301404	0	2	1,1,	0,399,
chr15	66433661	66433831	chr15:66433661-66433831;FANTOM	2	.	66433760	66433761	0	2	33,3,	0,167,
chr15	66446289	66446658	chr15:66446289-66446658;FANTOM	2	.	66446569	66446570	0	2	206,13,	0,356,
chr15	66464730	66464867	chr15:66464730-66464867;FANTOM	1	.	66464804	66464805	0	2	44,31,	0,106,
chr15	66600210	66600492	chr15:66600210-66600492;NETCAGE	2	.	66600273	66600274	0,0,0	2	1,156	0,126
chr15	66608187	66608249	chr15:66608187-66608249;NETCAGE	3	.	66608215	66608216	0,0,0	2	1,5	0,57
chr15	66608579	66608646	chr15:66608579-66608646;NETCAGE	2	.	66608612	66608613	0,0,0	2	1,1	0,66
chr15	66620638	66620818	chr15:66620638-66620818;NETCAGE	2	.	66620727	66620728	0,0,0	2	1,1	0,179
chr15	66640034	66640290	chr15:66640034-66640290;NETCAGE	2	.	66640161	66640162	0,0,0	2	1,1	0,255
chr15	66662192	66662458	chr15:66662192-66662458;FANTOM	0	.	66662266	66662267	0	2	1,117,	0,149,
chr15	66662558	66662930	chr15:66662558-66662930;NETCAGE	18	.	66662783	66662784	0,0,0	2	139,59	0,313
chr15	66701075	66701322	chr15:66701075-66701322;FANTOM	3	.	66701143	66701144	0	2	4,114,	0,133,
chr15	66707547	66707736	chr15:66707547-66707736;FANTOM	5	.	66707570	66707571	0	2	16,157,	0,32,
chr15	66721592	66721711	chr15:66721592-66721711;NETCAGE	2	.	66721670	66721671	0,0,0	2	40,1	0,118
chr15	66726545	66726855	chr15:66726545-66726855;FANTOM	0	.	66726699	66726700	0	2	1,1,	0,309,
chr15	66764584	66765048	chr15:66764584-66765048;FANTOM	0	.	66764850	66764851	0	2	218,149,	0,315,
chr15	66866083	66866388	chr15:66866083-66866388;FANTOM	0	.	66866212	66866213	0	2	54,99,	0,206,
chr15	66870695	66870962	chr15:66870695-66870962;FANTOM	1	.	66870742	66870743	0	2	40,212,	0,55,
chr15	66910064	66910181	chr15:66910064-66910181;FANTOM	4	.	66910151	66910152	0	2	61,3,	0,114,
chr15	66914097	66914368	chr15:66914097-66914368;FANTOM	0	.	66914141	66914142	0	2	1,183,	0,88,
chr15	66914644	66915013	chr15:66914644-66915013;NETCAGE	2	.	66914775	66914776	0,0,0	2	1,107	0,262
chr15	66923146	66923585	chr15:66923146-66923585;FANTOM	0	.	66923352	66923353	0	2	59,85,	0,354,
chr15	66948500	66948709	chr15:66948500-66948709;NETCAGE	3	.	66948549	66948550	0,0,0	2	1,111	0,98
chr15	66965990	66966192	chr15:66965990-66966192;FANTOM	1	.	66966089	66966090	0	2	3,5,	0,197,
chr15	66967847	66967978	chr15:66967847-66967978;FANTOM	0	.	66967896	66967897	0	2	1,32,	0,99,
chr15	66971406	66971462	chr15:66971406-66971462;FANTOM	0	.	66971433	66971434	0	2	1,1,	0,55,
chr15	66972187	66972410	chr15:66972187-66972410;FANTOM	0	.	66972298	66972299	0	2	1,1,	0,222,
chr15	66985415	66985517	chr15:66985415-66985517;FANTOM	0	.	66985465	66985466	0	2	1,1,	0,101,
chr15	66993287	66993569	chr15:66993287-66993569;FANTOM	4	.	66993486	66993487	0	2	127,10,	0,272,
chr15	67055663	67055777	chr15:67055663-67055777;NETCAGE	2	.	67055772	67055773	0,0,0	2	107,1	0,113
chr15	67058182	67058602	chr15:67058182-67058602;NETCAGE	28	.	67058286	67058287	0,0,0	2	29,239	0,181
chr15	67077622	67077754	chr15:67077622-67077754;FANTOM	0	.	67077687	67077688	0	2	1,1,	0,131,
chr15	67095524	67095803	chr15:67095524-67095803;FANTOM	15	.	67095670	67095671	0	2	141,126,	0,153,
chr15	67134448	67134928	chr15:67134448-67134928;FANTOM	4	.	67134630	67134631	0	2	144,258,	0,222,
chr15	67175645	67176118	chr15:67175645-67176118;FANTOM	0	.	67175871	67175872	0	2	81,100,	0,373,
chr15	67287183	67287436	chr15:67287183-67287436;FANTOM	0	.	67287309	67287310	0	2	1,1,	0,252,
chr15	67310482	67310534	chr15:67310482-67310534;FANTOM	0	.	67310507	67310508	0	2	1,1,	0,51,
chr15	67316141	67316415	chr15:67316141-67316415;NETCAGE	3	.	67316183	67316184	0,0,0	2	1,190	0,84
chr15	67316576	67316973	chr15:67316576-67316973;NETCAGE	2	.	67316851	67316852	0,0,0	2	184,30	0,367
chr15	67325888	67326210	chr15:67325888-67326210;FANTOM	0	.	67325949	67325950	0	2	1,200,	0,122,
chr15	67341124	67341334	chr15:67341124-67341334;FANTOM	0	.	67341260	67341261	0	2	69,6,	0,204,
chr15	67341699	67341797	chr15:67341699-67341797;NETCAGE	8	.	67341746	67341747	0,0,0	2	1,4	0,94
chr15	67348530	67348587	chr15:67348530-67348587;FANTOM	0	.	67348558	67348559	0	2	1,1,	0,56,
chr15	67356626	67357086	chr15:67356626-67357086;NETCAGE	30	.	67356770	67356771	0,0,0	2	123,294	0,166
chr15	67359902	67360303	chr15:67359902-67360303;FANTOM	1	.	67360057	67360058	0	2	114,203,	0,198,
chr15	67366599	67366961	chr15:67366599-67366961;FANTOM	2	.	67366678	67366679	0	2	2,205,	0,157,
chr15	67373443	67373710	chr15:67373443-67373710;FANTOM	0	.	67373533	67373534	0	2	26,112,	0,155,
chr15	67374535	67375027	chr15:67374535-67375027;NETCAGE	35	.	67374716	67374717	0,0,0	2	108,237	0,255
chr15	67378105	67378547	chr15:67378105-67378547;FANTOM	7	.	67378288	67378289	0	2	83,157,	0,285,
chr15	67383217	67384219	chr15:67383217-67384219;FANTOM	34	.	67383745	67383746	0	2	514,459,	0,543,
chr15	67385827	67386130	chr15:67385827-67386130;FANTOM	5	.	67385988	67385989	0	2	161,141,	0,162,
chr15	67393197	67393867	chr15:67393197-67393867;FANTOM	6	.	67393526	67393527	0	2	314,324,	0,346,
chr15	67394592	67394967	chr15:67394592-67394967;FANTOM	0	.	67394686	67394687	0	2	56,241,	0,134,
chr15	67399103	67399775	chr15:67399103-67399775;FANTOM	13	.	67399547	67399548	0	2	387,170,	0,502,
chr15	67401891	67402640	chr15:67401891-67402640;FANTOM	8	.	67402086	67402087	0	2	141,499,	0,250,
chr15	67405447	67405841	chr15:67405447-67405841;NETCAGE	12	.	67405561	67405562	0,0,0	2	3,167	0,227
chr15	67409139	67409556	chr15:67409139-67409556;FANTOM	8	.	67409295	67409296	0	2	116,219,	0,198,
chr15	67411428	67411884	chr15:67411428-67411884;NETCAGE	45	.	67411703	67411704	0,0,0	2	189,93	0,363
chr15	67413336	67413759	chr15:67413336-67413759;FANTOM	53	.	67413491	67413492	0	2	111,222,	0,201,
chr15	67423316	67423661	chr15:67423316-67423661;FANTOM	0	.	67423502	67423503	0	2	29,1,	0,344,
chr15	67426476	67426864	chr15:67426476-67426864;FANTOM	3	.	67426546	67426547	0	2	7,253,	0,135,
chr15	67436996	67437215	chr15:67436996-67437215;FANTOM	0	.	67437118	67437119	0	2	66,40,	0,179,
chr15	67440032	67440420	chr15:67440032-67440420;FANTOM	0	.	67440130	67440131	0	2	1,192,	0,196,
chr15	67440675	67441024	chr15:67440675-67441024;FANTOM	3	.	67440814	67440815	0	2	131,200,	0,149,
chr15	67442347	67443164	chr15:67442347-67443164;FANTOM	37	.	67443029	67443030	0	2	661,113,	0,704,
chr15	67467751	67468085	chr15:67467751-67468085;FANTOM	0	.	67467917	67467918	0	2	1,1,	0,333,
chr15	67468171	67468380	chr15:67468171-67468380;FANTOM	28	.	67468280	67468281	0	2	45,35,	0,174,
chr15	67488075	67488412	chr15:67488075-67488412;NETCAGE	3	.	67488310	67488311	0,0,0	2	136,1	0,336
chr15	67488498	67488886	chr15:67488498-67488886;FANTOM	1	.	67488593	67488594	0	2	1,197,	0,191,
chr15	67490281	67490446	chr15:67490281-67490446;FANTOM	1	.	67490306	67490307	0	2	1,115,	0,50,
chr15	67516633	67516865	chr15:67516633-67516865;FANTOM	0	.	67516858	67516859	0	2	220,1,	0,231,
chr15	67533518	67533775	chr15:67533518-67533775;FANTOM	0	.	67533646	67533647	0	2	1,1,	0,256,
chr15	67606820	67606971	chr15:67606820-67606971;FANTOM	0	.	67606913	67606914	0	2	37,1,	0,150,
chr15	67669492	67669663	chr15:67669492-67669663;NETCAGE	2	.	67669577	67669578	0,0,0	2	1,1	0,170
chr15	67716264	67716618	chr15:67716264-67716618;FANTOM	0	.	67716445	67716446	0	2	11,1,	0,353,
chr15	67720941	67721214	chr15:67720941-67721214;NETCAGE	2	.	67721075	67721076	0,0,0	2	1,5	0,268
chr15	67731948	67732203	chr15:67731948-67732203;NETCAGE	3	.	67732075	67732076	0,0,0	2	1,1	0,254
chr15	67732554	67732598	chr15:67732554-67732598;FANTOM	0	.	67732575	67732576	0	2	1,1,	0,43,
chr15	67733317	67733539	chr15:67733317-67733539;NETCAGE	4	.	67733518	67733519	0,0,0	2	182,1	0,221
chr15	67734540	67734725	chr15:67734540-67734725;NETCAGE	2	.	67734641	67734642	0,0,0	2	86,67	0,118
chr15	67867550	67867820	chr15:67867550-67867820;FANTOM	0	.	67867662	67867663	0	2	48,92,	0,178,
chr15	67926783	67927143	chr15:67926783-67927143;FANTOM	0	.	67926829	67926830	0	2	1,267,	0,93,
chr15	67982881	67982892	chr15:67982881-67982892;FANTOM	0	.	67982886	67982887	0	2	1,1,	0,10,
chr15	68006774	68007136	chr15:68006774-68007136;NETCAGE	4	.	68006939	68006940	0,0,0	2	4,35	0,327
chr15	68044023	68044133	chr15:68044023-68044133;FANTOM	0	.	68044077	68044078	0	2	1,1,	0,109,
chr15	68075765	68075963	chr15:68075765-68075963;FANTOM	0	.	68075888	68075889	0	2	50,1,	0,197,
chr15	68078361	68078371	chr15:68078361-68078371;FANTOM	0	.	68078365	68078366	0	2	1,2,	0,8,
chr15	68132044	68132383	chr15:68132044-68132383;NETCAGE	2	.	68132200	68132201	0,0,0	2	1,26	0,313
chr15	68132387	68132778	chr15:68132387-68132778;FANTOM	11	.	68132513	68132514	0	2	13,150,	0,241,
chr15	68132952	68133362	chr15:68132952-68133362;FANTOM	0	.	68133002	68133003	0	2	1,309,	0,101,
chr15	68133596	68133783	chr15:68133596-68133783;NETCAGE	4	.	68133768	68133769	0,0,0	2	160,1	0,186
chr15	68136120	68136468	chr15:68136120-68136468;NETCAGE	2	.	68136281	68136282	0,0,0	2	73,98	0,250
chr15	68154983	68155410	chr15:68154983-68155410;NETCAGE	11	.	68155200	68155201	0,0,0	2	215,206	0,221
chr15	68174845	68175044	chr15:68174845-68175044;FANTOM	0	.	68174930	68174931	0	2	27,55,	0,144,
chr15	68176779	68177152	chr15:68176779-68177152;FANTOM	0	.	68176933	68176934	0	2	1,65,	0,308,
chr15	68181339	68181566	chr15:68181339-68181566;FANTOM	0	.	68181452	68181453	0	2	1,1,	0,226,
chr15	68207456	68207574	chr15:68207456-68207574;FANTOM	0	.	68207515	68207516	0	2	2,1,	0,117,
chr15	68230585	68230761	chr15:68230585-68230761;NETCAGE	7	.	68230701	68230702	0,0,0	2	58,1	0,175
chr15	68238127	68238678	chr15:68238127-68238678;FANTOM	0	.	68238395	68238396	0	2	223,236,	0,315,
chr15	68240176	68240565	chr15:68240176-68240565;NETCAGE	4	.	68240306	68240307	0,0,0	2	5,133	0,256
chr15	68243734	68243929	chr15:68243734-68243929;NETCAGE	4	.	68243781	68243782	0,0,0	2	1,101	0,94
chr15	68254324	68254694	chr15:68254324-68254694;NETCAGE	6	.	68254638	68254639	0,0,0	2	284,24	0,346
chr15	68260561	68260756	chr15:68260561-68260756;FANTOM	0	.	68260686	68260687	0	2	65,8,	0,187,
chr15	68265864	68265976	chr15:68265864-68265976;FANTOM	0	.	68265919	68265920	0	2	1,1,	0,111,
chr15	68315721	68315978	chr15:68315721-68315978;FANTOM	0	.	68315849	68315850	0	2	1,1,	0,256,
chr15	68318872	68319109	chr15:68318872-68319109;NETCAGE	4	.	68318959	68318960	0,0,0	2	5,66	0,171
chr15	68325012	68325317	chr15:68325012-68325317;NETCAGE	2	.	68325144	68325145	0,0,0	2	9,48	0,257
chr15	68325695	68325962	chr15:68325695-68325962;FANTOM	0	.	68325828	68325829	0	2	1,1,	0,266,
chr15	68345609	68345727	chr15:68345609-68345727;FANTOM	0	.	68345667	68345668	0	2	1,2,	0,116,
chr15	68366463	68366575	chr15:68366463-68366575;FANTOM	0	.	68366518	68366519	0	2	1,1,	0,111,
chr15	68441418	68441688	chr15:68441418-68441688;FANTOM	0	.	68441528	68441529	0	2	6,55,	0,215,
chr15	68482347	68482801	chr15:68482347-68482801;NETCAGE	22	.	68482521	68482522	0,0,0	2	109,213	0,241
chr15	68564194	68564543	chr15:68564194-68564543;FANTOM	0	.	68564235	68564236	0	2	1,267,	0,82,
chr15	68564990	68565500	chr15:68564990-68565500;FANTOM	0	.	68565180	68565181	0	2	111,240,	0,270,
chr15	68567624	68567892	chr15:68567624-68567892;NETCAGE	5	.	68567755	68567756	0,0,0	2	60,64	0,204
chr15	68579972	68580192	chr15:68579972-68580192;FANTOM	2	.	68580086	68580087	0	2	11,1,	0,219,
chr15	68588456	68588855	chr15:68588456-68588855;FANTOM	0	.	68588646	68588647	0	2	1,18,	0,381,
chr15	68589122	68589626	chr15:68589122-68589626;FANTOM	1	.	68589165	68589166	0	2	34,451,	0,53,
chr15	68632739	68632989	chr15:68632739-68632989;FANTOM	0	.	68632863	68632864	0	2	1,1,	0,249,
chr15	68633174	68633565	chr15:68633174-68633565;FANTOM	0	.	68633501	68633502	0	2	265,1,	0,390,
chr15	68641532	68641916	chr15:68641532-68641916;FANTOM	0	.	68641756	68641757	0	2	67,1,	0,383,
chr15	68644845	68645256	chr15:68644845-68645256;FANTOM	14	.	68644911	68644912	0	2	17,294,	0,117,
chr15	68652766	68652805	chr15:68652766-68652805;FANTOM	0	.	68652796	68652797	0	2	24,1,	0,38,
chr15	68657439	68657730	chr15:68657439-68657730;FANTOM	0	.	68657634	68657635	0	2	163,63,	0,228,
chr15	68771712	68772048	chr15:68771712-68772048;FANTOM	0	.	68771881	68771882	0	2	5,1,	0,335,
chr15	68777268	68777651	chr15:68777268-68777651;FANTOM	0	.	68777547	68777548	0	2	178,1,	0,382,
chr15	68817140	68817423	chr15:68817140-68817423;FANTOM	1	.	68817326	68817327	0	2	113,22,	0,261,
chr15	68818732	68818982	chr15:68818732-68818982;FANTOM	0	.	68818860	68818861	0	2	8,1,	0,249,
chr15	68820991	68821248	chr15:68820991-68821248;FANTOM	0	.	68821119	68821120	0	2	1,1,	0,256,
chr15	68821473	68821531	chr15:68821473-68821531;FANTOM	0	.	68821480	68821481	0	2	1,43,	0,15,
chr15	68852038	68852173	chr15:68852038-68852173;FANTOM	1	.	68852099	68852100	0	2	21,33,	0,102,
chr15	68852393	68852527	chr15:68852393-68852527;FANTOM	0	.	68852459	68852460	0	2	1,1,	0,133,
chr15	68853537	68853757	chr15:68853537-68853757;FANTOM	0	.	68853646	68853647	0	2	1,1,	0,219,
chr15	68870228	68870572	chr15:68870228-68870572;NETCAGE	6	.	68870359	68870360	0,0,0	2	99,179	0,165
chr15	68878617	68878894	chr15:68878617-68878894;FANTOM	0	.	68878755	68878756	0	2	1,1,	0,276,
chr15	68894151	68894553	chr15:68894151-68894553;FANTOM	0	.	68894359	68894360	0	2	204,188,	0,214,
chr15	68900803	68901132	chr15:68900803-68901132;FANTOM	0	.	68901036	68901037	0	2	140,1,	0,328,
chr15	68907024	68907340	chr15:68907024-68907340;FANTOM	0	.	68907242	68907243	0	2	123,1,	0,315,
chr15	68933457	68933606	chr15:68933457-68933606;FANTOM	0	.	68933531	68933532	0	2	1,1,	0,148,
chr15	68993008	68993104	chr15:68993008-68993104;FANTOM	0	.	68993033	68993034	0	2	1,46,	0,50,
chr15	69047234	69047604	chr15:69047234-69047604;FANTOM	0	.	69047292	69047293	0	2	11,263,	0,107,
chr15	69063538	69063566	chr15:69063538-69063566;FANTOM	0	.	69063552	69063553	0	2	3,1,	0,27,
chr15	69087536	69088004	chr15:69087536-69088004;FANTOM	5	.	69087835	69087836	0	2	258,126,	0,342,
chr15	69090153	69090340	chr15:69090153-69090340;FANTOM	0	.	69090255	69090256	0	2	33,14,	0,173,
chr15	69114506	69114876	chr15:69114506-69114876;FANTOM	1	.	69114757	69114758	0	2	135,1,	0,369,
chr15	69337400	69337793	chr15:69337400-69337793;NETCAGE	12	.	69337529	69337530	0,0,0	2	65,198	0,195
chr15	69376017	69376173	chr15:69376017-69376173;FANTOM	0	.	69376095	69376096	0	2	2,1,	0,155,
chr15	69382643	69382792	chr15:69382643-69382792;FANTOM	0	.	69382717	69382718	0	2	1,1,	0,148,
chr15	69385602	69385765	chr15:69385602-69385765;FANTOM	1	.	69385703	69385704	0	2	55,14,	0,149,
chr15	69453904	69454158	chr15:69453904-69454158;FANTOM	0	.	69454120	69454121	0	2	181,1,	0,253,
chr15	69487654	69488051	chr15:69487654-69488051;FANTOM	0	.	69487852	69487853	0	2	1,1,	0,396,
chr15	69490173	69490404	chr15:69490173-69490404;FANTOM	0	.	69490202	69490203	0	2	2,174,	0,57,
chr15	69596614	69596841	chr15:69596614-69596841;NETCAGE	4	.	69596667	69596668	0,0,0	2	1,121	0,106
chr15	69601173	69601297	chr15:69601173-69601297;NETCAGE	2	.	69601199	69601200	0,0,0	2	1,72	0,52
chr15	69612123	69612432	chr15:69612123-69612432;FANTOM	0	.	69612354	69612355	0	2	173,19,	0,290,
chr15	69650842	69650990	chr15:69650842-69650990;FANTOM	0	.	69650923	69650924	0	2	17,2,	0,146,
chr15	69671674	69671797	chr15:69671674-69671797;FANTOM	0	.	69671738	69671739	0	2	10,4,	0,119,
chr15	69679993	69680380	chr15:69679993-69680380;NETCAGE	2	.	69680060	69680061	0,0,0	2	1,253	0,134
chr15	69680491	69680835	chr15:69680491-69680835;NETCAGE	2	.	69680632	69680633	0,0,0	2	1,61	0,283
chr15	69686316	69686712	chr15:69686316-69686712;NETCAGE	6	.	69686601	69686602	0,0,0	2	177,2	0,394
chr15	69721024	69721214	chr15:69721024-69721214;NETCAGE	9	.	69721117	69721118	0,0,0	2	4,6	0,184
chr15	69724089	69724530	chr15:69724089-69724530;FANTOM	0	.	69724230	69724231	0	2	134,292,	0,149,
chr15	69749044	69749394	chr15:69749044-69749394;NETCAGE	2	.	69749218	69749219	0,0,0	2	1,1	0,349
chr15	69771851	69772087	chr15:69771851-69772087;FANTOM	0	.	69771968	69771969	0	2	1,1,	0,235,
chr15	69817910	69818170	chr15:69817910-69818170;FANTOM	2	.	69818069	69818070	0	2	81,21,	0,239,
chr15	69826034	69826378	chr15:69826034-69826378;FANTOM	0	.	69826205	69826206	0	2	1,1,	0,343,
chr15	69866659	69866776	chr15:69866659-69866776;FANTOM	0	.	69866721	69866722	0	2	10,1,	0,116,
chr15	69871126	69871435	chr15:69871126-69871435;NETCAGE	2	.	69871211	69871212	0,0,0	2	1,138	0,171
chr15	69880375	69880725	chr15:69880375-69880725;FANTOM	0	.	69880521	69880522	0	2	68,124,	0,226,
chr15	69902643	69902959	chr15:69902643-69902959;FANTOM	21	.	69902811	69902812	0	2	103,81,	0,235,
chr15	69916364	69916890	chr15:69916364-69916890;FANTOM	0	.	69916681	69916682	0	2	266,157,	0,369,
chr15	69948905	69949301	chr15:69948905-69949301;FANTOM	0	.	69949065	69949066	0	2	1,75,	0,321,
chr15	69953348	69953482	chr15:69953348-69953482;FANTOM	0	.	69953403	69953404	0	2	1,23,	0,111,
chr15	69958901	69959304	chr15:69958901-69959304;FANTOM	4	.	69959003	69959004	0	2	45,242,	0,161,
chr15	69961329	69961591	chr15:69961329-69961591;FANTOM	0	.	69961539	69961540	0	2	161,1,	0,261,
chr15	69999049	69999379	chr15:69999049-69999379;FANTOM	0	.	69999282	69999283	0	2	138,1,	0,329,
chr15	70006588	70006856	chr15:70006588-70006856;FANTOM	3	.	70006757	70006758	0	2	74,2,	0,266,
chr15	70011327	70011603	chr15:70011327-70011603;FANTOM	20	.	70011439	70011440	0	2	71,122,	0,154,
chr15	70011897	70012351	chr15:70011897-70012351;FANTOM	20	.	70012035	70012036	0	2	105,281,	0,173,
chr15	70015437	70015800	chr15:70015437-70015800;FANTOM	2	.	70015762	70015763	0	2	294,5,	0,358,
chr15	70016835	70016937	chr15:70016835-70016937;FANTOM	0	.	70016887	70016888	0	2	4,1,	0,101,
chr15	70018310	70018627	chr15:70018310-70018627;FANTOM	4	.	70018536	70018537	0	2	165,28,	0,289,
chr15	70022912	70023058	chr15:70022912-70023058;FANTOM	0	.	70022987	70022988	0	2	7,1,	0,145,
chr15	70023380	70023641	chr15:70023380-70023641;FANTOM	0	.	70023504	70023505	0	2	53,65,	0,196,
chr15	70027564	70027712	chr15:70027564-70027712;FANTOM	0	.	70027627	70027628	0	2	1,22,	0,126,
chr15	70046451	70046807	chr15:70046451-70046807;FANTOM	0	.	70046621	70046622	0	2	1,16,	0,340,
chr15	70047760	70048370	chr15:70047760-70048370;FANTOM	2	.	70048205	70048206	0	2	434,153,	0,457,
chr15	70049728	70049802	chr15:70049728-70049802;FANTOM	0	.	70049764	70049765	0	2	1,1,	0,73,
chr15	70051353	70051726	chr15:70051353-70051726;FANTOM	21	.	70051571	70051572	0	2	187,122,	0,251,
chr15	70052375	70052953	chr15:70052375-70052953;FANTOM	29	.	70052735	70052736	0	2	337,193,	0,385,
chr15	70053152	70053574	chr15:70053152-70053574;FANTOM	23	.	70053295	70053296	0	2	111,245,	0,177,
chr15	70059539	70059827	chr15:70059539-70059827;FANTOM	0	.	70059719	70059720	0	2	84,11,	0,277,
chr15	70073189	70073508	chr15:70073189-70073508;FANTOM	0	.	70073348	70073349	0	2	1,1,	0,318,
chr15	70091169	70091533	chr15:70091169-70091533;FANTOM	0	.	70091455	70091456	0	2	211,1,	0,363,
chr15	70101259	70101454	chr15:70101259-70101454;FANTOM	0	.	70101339	70101340	0	2	9,42,	0,153,
chr15	70128275	70128612	chr15:70128275-70128612;FANTOM	0	.	70128556	70128557	0	2	231,4,	0,333,
chr15	70146031	70146330	chr15:70146031-70146330;FANTOM	0	.	70146180	70146181	0	2	1,1,	0,298,
chr15	70159864	70160126	chr15:70159864-70160126;FANTOM	3	.	70159983	70159984	0	2	32,54,	0,208,
chr15	70160829	70160983	chr15:70160829-70160983;FANTOM	1	.	70160929	70160930	0	2	50,2,	0,152,
chr15	70161196	70161355	chr15:70161196-70161355;FANTOM	2	.	70161271	70161272	0	2	5,13,	0,146,
chr15	70209530	70209700	chr15:70209530-70209700;FANTOM	0	.	70209598	70209599	0	2	1,34,	0,136,
chr15	70248819	70249136	chr15:70248819-70249136;FANTOM	1	.	70249011	70249012	0	2	159,91,	0,226,
chr15	70250203	70250472	chr15:70250203-70250472;FANTOM	1	.	70250365	70250366	0	2	65,8,	0,261,
chr15	70280200	70280396	chr15:70280200-70280396;NETCAGE	2	.	70280297	70280298	0,0,0	2	1,1	0,195
chr15	70289516	70289879	chr15:70289516-70289879;FANTOM	1	.	70289624	70289625	0	2	46,191,	0,172,
chr15	70391261	70391735	chr15:70391261-70391735;FANTOM	0	.	70391556	70391557	0	2	220,102,	0,372,
chr15	70391851	70392235	chr15:70391851-70392235;FANTOM	43	.	70392004	70392005	0	2	38,115,	0,269,
chr15	70392397	70392607	chr15:70392397-70392607;FANTOM	0	.	70392501	70392502	0	2	1,1,	0,209,
chr15	70392960	70393272	chr15:70392960-70393272;FANTOM	6	.	70393149	70393150	0	2	186,119,	0,193,
chr15	70405678	70406140	chr15:70405678-70406140;FANTOM	0	.	70405883	70405884	0	2	95,146,	0,316,
chr15	70417890	70418335	chr15:70417890-70418335;NETCAGE	26	.	70418044	70418045	0,0,0	2	133,268	0,177
chr15	70419736	70419878	chr15:70419736-70419878;NETCAGE	2	.	70419823	70419824	0,0,0	2	35,1	0,141
chr15	70432931	70433327	chr15:70432931-70433327;FANTOM	10	.	70433203	70433204	0	2	160,11,	0,385,
chr15	70433556	70433653	chr15:70433556-70433653;FANTOM	1	.	70433636	70433637	0	2	74,10,	0,87,
chr15	70433943	70434190	chr15:70433943-70434190;FANTOM	2	.	70434029	70434030	0	2	64,137,	0,110,
chr15	70434543	70435101	chr15:70434543-70435101;FANTOM	8	.	70434733	70434734	0	2	183,360,	0,198,
chr15	70435216	70435495	chr15:70435216-70435495;FANTOM	5	.	70435417	70435418	0	2	155,31,	0,248,
chr15	70436319	70436687	chr15:70436319-70436687;FANTOM	0	.	70436502	70436503	0	2	1,1,	0,367,
chr15	70444369	70444580	chr15:70444369-70444580;FANTOM	1	.	70444479	70444480	0	2	11,1,	0,210,
chr15	70449426	70449750	chr15:70449426-70449750;FANTOM	0	.	70449587	70449588	0	2	1,1,	0,323,
chr15	70452625	70452932	chr15:70452625-70452932;FANTOM	18	.	70452814	70452815	0	2	114,42,	0,265,
chr15	70491936	70492144	chr15:70491936-70492144;NETCAGE	3	.	70492051	70492052	0,0,0	2	68,45	0,163
chr15	70527003	70527238	chr15:70527003-70527238;FANTOM	0	.	70527111	70527112	0	2	67,84,	0,151,
chr15	70550028	70550229	chr15:70550028-70550229;FANTOM	0	.	70550119	70550120	0	2	75,93,	0,108,
chr15	70551051	70551280	chr15:70551051-70551280;FANTOM	2	.	70551146	70551147	0	2	34,72,	0,157,
chr15	70551432	70551570	chr15:70551432-70551570;FANTOM	0	.	70551487	70551488	0	2	1,28,	0,110,
chr15	70556541	70556924	chr15:70556541-70556924;FANTOM	6	.	70556802	70556803	0	2	176,36,	0,347,
chr15	70558801	70558908	chr15:70558801-70558908;FANTOM	0	.	70558872	70558873	0	2	38,1,	0,106,
chr15	70559114	70559449	chr15:70559114-70559449;FANTOM	8	.	70559283	70559284	0	2	162,158,	0,177,
chr15	70560344	70560555	chr15:70560344-70560555;FANTOM	1	.	70560493	70560494	0	2	98,10,	0,201,
chr15	70562818	70563128	chr15:70562818-70563128;FANTOM	0	.	70562993	70562994	0	2	43,1,	0,309,
chr15	70576810	70576951	chr15:70576810-70576951;FANTOM	0	.	70576879	70576880	0	2	4,6,	0,135,
chr15	70592913	70593206	chr15:70592913-70593206;FANTOM	0	.	70593077	70593078	0	2	102,66,	0,227,
chr15	70611955	70612144	chr15:70611955-70612144;FANTOM	1	.	70612021	70612022	0	2	8,63,	0,126,
chr15	70641269	70641570	chr15:70641269-70641570;FANTOM	3	.	70641503	70641504	0	2	179,10,	0,291,
chr15	70660711	70660956	chr15:70660711-70660956;NETCAGE	6	.	70660853	70660854	0,0,0	2	86,46	0,199
chr15	70670524	70670844	chr15:70670524-70670844;NETCAGE	2	.	70670683	70670684	0,0,0	2	1,1	0,319
chr15	70679327	70679587	chr15:70679327-70679587;FANTOM	0	.	70679456	70679457	0	2	1,1,	0,259,
chr15	70755114	70755202	chr15:70755114-70755202;FANTOM	0	.	70755129	70755130	0	2	1,57,	0,31,
chr15	70755364	70755766	chr15:70755364-70755766;FANTOM	1	.	70755548	70755549	0	2	149,181,	0,221,
chr15	70755934	70756114	chr15:70755934-70756114;FANTOM	0	.	70756015	70756016	0	2	20,36,	0,144,
chr15	70758218	70758399	chr15:70758218-70758399;NETCAGE	2	.	70758296	70758297	0,0,0	2	1,25	0,156
chr15	70766954	70767165	chr15:70766954-70767165;FANTOM	0	.	70766992	70766993	0	2	1,134,	0,77,
chr15	70767457	70767783	chr15:70767457-70767783;FANTOM	4	.	70767603	70767604	0	2	100,132,	0,194,
chr15	70771310	70771756	chr15:70771310-70771756;FANTOM	2	.	70771621	70771622	0	2	248,71,	0,375,
chr15	70772674	70772914	chr15:70772674-70772914;FANTOM	0	.	70772799	70772800	0	2	29,18,	0,222,
chr15	70778826	70778923	chr15:70778826-70778923;NETCAGE	4	.	70778907	70778908	0,0,0	2	67,1	0,96
chr15	70779021	70779387	chr15:70779021-70779387;FANTOM	0	.	70779166	70779167	0	2	1,76,	0,290,
chr15	70785060	70785587	chr15:70785060-70785587;FANTOM	5	.	70785259	70785260	0	2	171,299,	0,228,
chr15	70786510	70786763	chr15:70786510-70786763;NETCAGE	2	.	70786636	70786637	0,0,0	2	2,1	0,252
chr15	70787270	70787553	chr15:70787270-70787553;FANTOM	0	.	70787301	70787302	0	2	1,220,	0,63,
chr15	70795303	70795604	chr15:70795303-70795604;NETCAGE	13	.	70795550	70795551	0,0,0	2	210,16	0,285
chr15	70797214	70797333	chr15:70797214-70797333;FANTOM	6	.	70797234	70797235	0	2	5,83,	0,36,
chr15	70800143	70800820	chr15:70800143-70800820;FANTOM	1	.	70800576	70800577	0	2	379,188,	0,489,
chr15	70801545	70802091	chr15:70801545-70802091;FANTOM	12	.	70801762	70801763	0	2	166,276,	0,270,
chr15	70827382	70827642	chr15:70827382-70827642;FANTOM	0	.	70827514	70827515	0	2	6,1,	0,259,
chr15	70850665	70850865	chr15:70850665-70850865;FANTOM	0	.	70850771	70850772	0	2	15,1,	0,199,
chr15	70867778	70867861	chr15:70867778-70867861;FANTOM	0	.	70867856	70867857	0	2	75,1,	0,82,
chr15	70877631	70877741	chr15:70877631-70877741;FANTOM	0	.	70877690	70877691	0	2	13,4,	0,106,
chr15	70924070	70924122	chr15:70924070-70924122;FANTOM	0	.	70924095	70924096	0	2	1,1,	0,51,
chr15	70934341	70934514	chr15:70934341-70934514;FANTOM	0	.	70934427	70934428	0	2	1,1,	0,172,
chr15	70978439	70978821	chr15:70978439-70978821;NETCAGE	2	.	70978629	70978630	0,0,0	2	1,1	0,381
chr15	71008529	71008840	chr15:71008529-71008840;FANTOM	0	.	71008772	71008773	0	2	177,1,	0,310,
chr15	71078596	71078640	chr15:71078596-71078640;FANTOM	0	.	71078617	71078618	0	2	1,1,	0,43,
chr15	71084406	71084742	chr15:71084406-71084742;FANTOM	2	.	71084643	71084644	0	2	142,2,	0,334,
chr15	71087733	71087906	chr15:71087733-71087906;NETCAGE	2	.	71087843	71087844	0,0,0	2	49,1	0,172
chr15	71119058	71119191	chr15:71119058-71119191;NETCAGE	18	.	71119106	71119107	0,0,0	2	15,50	0,83
chr15	71126164	71126470	chr15:71126164-71126470;FANTOM	0	.	71126368	71126369	0	2	105,1,	0,305,
chr15	71144876	71145062	chr15:71144876-71145062;FANTOM	0	.	71144943	71144944	0	2	48,99,	0,87,
chr15	71149072	71149436	chr15:71149072-71149436;FANTOM	1	.	71149200	71149201	0	2	76,182,	0,182,
chr15	71155799	71156069	chr15:71155799-71156069;FANTOM	0	.	71155992	71155993	0	2	118,1,	0,269,
chr15	71176892	71177111	chr15:71176892-71177111;FANTOM	0	.	71177001	71177002	0	2	1,1,	0,218,
chr15	71183613	71183885	chr15:71183613-71183885;NETCAGE	3	.	71183808	71183809	0,0,0	2	121,1	0,271
chr15	71335765	71335967	chr15:71335765-71335967;FANTOM	0	.	71335866	71335867	0	2	6,4,	0,198,
chr15	71336506	71336742	chr15:71336506-71336742;FANTOM	0	.	71336641	71336642	0	2	36,1,	0,235,
chr15	71344757	71344812	chr15:71344757-71344812;FANTOM	0	.	71344801	71344802	0	2	35,1,	0,54,
chr15	71363973	71364162	chr15:71363973-71364162;FANTOM	0	.	71364067	71364068	0	2	1,1,	0,188,
chr15	71370765	71371073	chr15:71370765-71371073;NETCAGE	58	.	71370894	71370895	0,0,0	2	39,87	0,221
chr15	71371688	71372044	chr15:71371688-71372044;FANTOM	8	.	71371800	71371801	0	2	3,133,	0,223,
chr15	71372469	71372708	chr15:71372469-71372708;FANTOM	0	.	71372706	71372707	0	2	237,1,	0,238,
chr15	71373131	71373408	chr15:71373131-71373408;FANTOM	0	.	71373249	71373250	0	2	64,103,	0,174,
chr15	71385768	71386181	chr15:71385768-71386181;FANTOM	0	.	71385995	71385996	0	2	71,28,	0,385,
chr15	71395572	71395881	chr15:71395572-71395881;NETCAGE	38	.	71395625	71395626	0,0,0	2	7,209	0,100
chr15	71395916	71396424	chr15:71395916-71396424;NETCAGE	19	.	71396072	71396073	0,0,0	2	81,276	0,232
chr15	71396947	71397355	chr15:71396947-71397355;NETCAGE	100	.	71397169	71397170	0,0,0	2	114,77	0,331
chr15	71406673	71406868	chr15:71406673-71406868;FANTOM	0	.	71406714	71406715	0	2	40,151,	0,44,
chr15	71408872	71409066	chr15:71408872-71409066;FANTOM	0	.	71408997	71408998	0	2	59,1,	0,193,
chr15	71409431	71409745	chr15:71409431-71409745;FANTOM	1	.	71409524	71409525	0	2	33,160,	0,154,
chr15	71413315	71413428	chr15:71413315-71413428;FANTOM	0	.	71413371	71413372	0	2	1,1,	0,112,
chr15	71428826	71429023	chr15:71428826-71429023;FANTOM	0	.	71428944	71428945	0	2	41,1,	0,196,
chr15	71472522	71472904	chr15:71472522-71472904;NETCAGE	4	.	71472542	71472543	0,0,0	2	1,342	0,40
chr15	71473372	71473722	chr15:71473372-71473722;FANTOM	0	.	71473546	71473547	0	2	1,1,	0,349,
chr15	71495617	71495965	chr15:71495617-71495965;NETCAGE	7	.	71495788	71495789	0,0,0	2	10,14	0,334
chr15	71523971	71524257	chr15:71523971-71524257;FANTOM	0	.	71524147	71524148	0	2	111,44,	0,242,
chr15	71553439	71553576	chr15:71553439-71553576;FANTOM	1	.	71553494	71553495	0	2	8,33,	0,104,
chr15	71571390	71571701	chr15:71571390-71571701;FANTOM	2	.	71571550	71571551	0	2	13,2,	0,309,
chr15	71571969	71572363	chr15:71571969-71572363;FANTOM	0	.	71572174	71572175	0	2	18,1,	0,393,
chr15	71586244	71588655	chr15:71586244-71588655;NETCAGE	113	.	71587810	71587811	0,0,0	2	1508,785	0,1626
chr15	71594937	71595146	chr15:71594937-71595146;FANTOM	0	.	71594939	71594940	0	2	1,205,	0,4,
chr15	71615809	71616164	chr15:71615809-71616164;FANTOM	0	.	71615987	71615988	0	2	4,1,	0,354,
chr15	71657535	71657734	chr15:71657535-71657734;FANTOM	0	.	71657661	71657662	0	2	56,1,	0,198,
chr15	71665131	71665588	chr15:71665131-71665588;NETCAGE	58	.	71665266	71665267	0,0,0	2	84,270	0,187
chr15	71677897	71678187	chr15:71677897-71678187;FANTOM	0	.	71678027	71678028	0	2	1,29,	0,261,
chr15	71733741	71734068	chr15:71733741-71734068;FANTOM	0	.	71733787	71733788	0	2	1,234,	0,93,
chr15	71840441	71840454	chr15:71840441-71840454;FANTOM	0	.	71840445	71840446	0	2	1,4,	0,9,
chr15	71872548	71872837	chr15:71872548-71872837;FANTOM	0	.	71872595	71872596	0	2	1,194,	0,95,
chr15	71883391	71883776	chr15:71883391-71883776;NETCAGE	8	.	71883430	71883431	0,0,0	2	1,307	0,78
chr15	71896302	71896636	chr15:71896302-71896636;FANTOM	0	.	71896468	71896469	0	2	1,1,	0,333,
chr15	71984997	71985280	chr15:71984997-71985280;FANTOM	0	.	71985138	71985139	0	2	2,1,	0,282,
chr15	72003894	72004173	chr15:72003894-72004173;FANTOM	0	.	72003979	72003980	0	2	1,109,	0,170,
chr15	72008547	72008924	chr15:72008547-72008924;NETCAGE	23	.	72008738	72008739	0,0,0	2	31,24	0,353
chr15	72016498	72016902	chr15:72016498-72016902;NETCAGE	3	.	72016690	72016691	0,0,0	2	1,20	0,384
chr15	72019893	72020272	chr15:72019893-72020272;NETCAGE	13	.	72019955	72019956	0,0,0	2	1,254	0,125
chr15	72041767	72041974	chr15:72041767-72041974;FANTOM	0	.	72041870	72041871	0	2	1,1,	0,206,
chr15	72062286	72062512	chr15:72062286-72062512;NETCAGE	3	.	72062399	72062400	0,0,0	2	2,1	0,225
chr15	72082448	72082758	chr15:72082448-72082758;FANTOM	0	.	72082607	72082608	0	2	95,85,	0,225,
chr15	72098336	72098673	chr15:72098336-72098673;NETCAGE	2	.	72098504	72098505	0,0,0	2	1,1	0,336
chr15	72098812	72099061	chr15:72098812-72099061;FANTOM	0	.	72098924	72098925	0	2	9,32,	0,217,
chr15	72101101	72101317	chr15:72101101-72101317;FANTOM	0	.	72101167	72101168	0	2	3,86,	0,130,
chr15	72113796	72114010	chr15:72113796-72114010;NETCAGE	2	.	72113811	72113812	0,0,0	2	1,183	0,31
chr15	72120880	72121261	chr15:72120880-72121261;NETCAGE	2	.	72120982	72120983	0,0,0	2	84,260	0,121
chr15	72124774	72125030	chr15:72124774-72125030;FANTOM	0	.	72124884	72124885	0	2	1,35,	0,221,
chr15	72125879	72126101	chr15:72125879-72126101;NETCAGE	2	.	72125945	72125946	0,0,0	2	1,90	0,132
chr15	72126332	72126520	chr15:72126332-72126520;NETCAGE	4	.	72126392	72126393	0,0,0	2	1,67	0,121
chr15	72133892	72134113	chr15:72133892-72134113;FANTOM	0	.	72134002	72134003	0	2	2,1,	0,220,
chr15	72135506	72135892	chr15:72135506-72135892;NETCAGE	2	.	72135698	72135699	0,0,0	2	1,1	0,385
chr15	72138775	72139394	chr15:72138775-72139394;NETCAGE	16	.	72139046	72139047	0,0,0	2	255,330	0,289
chr15	72145242	72145424	chr15:72145242-72145424;NETCAGE	2	.	72145321	72145322	0,0,0	2	52,75	0,107
chr15	72146087	72146374	chr15:72146087-72146374;NETCAGE	2	.	72146162	72146163	0,0,0	2	1,137	0,150
chr15	72148382	72148638	chr15:72148382-72148638;NETCAGE	2	.	72148506	72148507	0,0,0	2	1,7	0,249
chr15	72154137	72154528	chr15:72154137-72154528;NETCAGE	2	.	72154319	72154320	0,0,0	2	1,26	0,365
chr15	72159129	72159383	chr15:72159129-72159383;NETCAGE	2	.	72159255	72159256	0,0,0	2	1,1	0,253
chr15	72198564	72199008	chr15:72198564-72199008;FANTOM	0	.	72198772	72198773	0	2	97,123,	0,321,
chr15	72213908	72214290	chr15:72213908-72214290;FANTOM	0	.	72214098	72214099	0	2	1,1,	0,381,
chr15	72226785	72227154	chr15:72226785-72227154;FANTOM	0	.	72226871	72226872	0	2	1,197,	0,172,
chr15	72265573	72265641	chr15:72265573-72265641;FANTOM	0	.	72265606	72265607	0	2	1,1,	0,67,
chr15	72267925	72268555	chr15:72267925-72268555;NETCAGE	26	.	72268193	72268194	0,0,0	2	255,347	0,283
chr15	72270951	72271133	chr15:72270951-72271133;FANTOM	0	.	72271041	72271042	0	2	1,1,	0,181,
chr15	72318611	72318818	chr15:72318611-72318818;FANTOM	0	.	72318714	72318715	0	2	2,1,	0,206,
chr15	72337253	72337262	chr15:72337253-72337262;FANTOM	0	.	72337257	72337258	0	2	1,1,	0,8,
chr15	72383313	72383702	chr15:72383313-72383702;FANTOM	0	.	72383618	72383619	0	2	224,1,	0,388,
chr15	72448533	72448632	chr15:72448533-72448632;FANTOM	1	.	72448573	72448574	0	2	8,25,	0,74,
chr15	72468614	72468846	chr15:72468614-72468846;FANTOM	0	.	72468819	72468820	0	2	180,1,	0,231,
chr15	72476560	72476767	chr15:72476560-72476767;NETCAGE	2	.	72476682	72476683	0,0,0	2	56,17	0,190
chr15	72518614	72519346	chr15:72518614-72519346;FANTOM	2	.	72519220	72519221	0	2	548,67,	0,665,
chr15	72520083	72520441	chr15:72520083-72520441;FANTOM	1	.	72520216	72520217	0	2	66,156,	0,202,
chr15	72562480	72562869	chr15:72562480-72562869;NETCAGE	2	.	72562721	72562722	0,0,0	2	137,42	0,347
chr15	72589207	72589517	chr15:72589207-72589517;FANTOM	0	.	72589361	72589362	0	2	1,1,	0,309,
chr15	72595782	72596136	chr15:72595782-72596136;FANTOM	0	.	72595958	72595959	0	2	1,1,	0,353,
chr15	72617371	72617435	chr15:72617371-72617435;FANTOM	1	.	72617388	72617389	0	2	2,30,	0,34,
chr15	72666496	72666825	chr15:72666496-72666825;FANTOM	0	.	72666660	72666661	0	2	1,1,	0,328,
chr15	72671459	72671771	chr15:72671459-72671771;FANTOM	0	.	72671610	72671611	0	2	1,9,	0,303,
chr15	72781629	72782087	chr15:72781629-72782087;NETCAGE	19	.	72781821	72781822	0,0,0	2	70,143	0,315
chr15	72824073	72824405	chr15:72824073-72824405;FANTOM	0	.	72824124	72824125	0	2	1,229,	0,103,
chr15	72832767	72832969	chr15:72832767-72832969;FANTOM	0	.	72832867	72832868	0	2	1,1,	0,201,
chr15	72897243	72897463	chr15:72897243-72897463;FANTOM	1	.	72897310	72897311	0	2	8,93,	0,127,
chr15	73026126	73026505	chr15:73026126-73026505;NETCAGE	4	.	73026289	73026290	0,0,0	2	1,52	0,327
chr15	73032116	73032511	chr15:73032116-73032511;NETCAGE	7	.	73032226	73032227	0,0,0	2	50,224	0,171
chr15	73032689	73032951	chr15:73032689-73032951;FANTOM	0	.	73032814	73032815	0	2	1,11,	0,251,
chr15	73035188	73035310	chr15:73035188-73035310;FANTOM	0	.	73035248	73035249	0	2	1,1,	0,121,
chr15	73036591	73036858	chr15:73036591-73036858;NETCAGE	2	.	73036724	73036725	0,0,0	2	1,1	0,266
chr15	73037531	73037835	chr15:73037531-73037835;NETCAGE	8	.	73037658	73037659	0,0,0	2	18,66	0,238
chr15	73038589	73038983	chr15:73038589-73038983;NETCAGE	2	.	73038785	73038786	0,0,0	2	1,1	0,393
chr15	73039116	73039456	chr15:73039116-73039456;NETCAGE	5	.	73039263	73039264	0,0,0	2	111,156	0,184
chr15	73040680	73041135	chr15:73040680-73041135;NETCAGE	2	.	73040890	73040891	0,0,0	2	67,100	0,355
chr15	73061587	73061861	chr15:73061587-73061861;FANTOM	0	.	73061723	73061724	0	2	1,1,	0,273,
chr15	73077755	73078078	chr15:73077755-73078078;FANTOM	0	.	73077899	73077900	0	2	53,86,	0,237,
chr15	73137238	73137524	chr15:73137238-73137524;FANTOM	0	.	73137380	73137381	0	2	1,1,	0,285,
chr15	73255768	73256006	chr15:73255768-73256006;FANTOM	0	.	73255886	73255887	0	2	1,2,	0,236,
chr15	73263773	73264076	chr15:73263773-73264076;NETCAGE	5	.	73263953	73263954	0,0,0	2	112,53	0,250
chr15	73298550	73298855	chr15:73298550-73298855;FANTOM	0	.	73298702	73298703	0	2	1,1,	0,304,
chr15	73308423	73308823	chr15:73308423-73308823;FANTOM	0	.	73308622	73308623	0	2	1,1,	0,399,
chr15	73435699	73435965	chr15:73435699-73435965;FANTOM	0	.	73435800	73435801	0	2	1,64,	0,202,
chr15	73448773	73449049	chr15:73448773-73449049;FANTOM	0	.	73448901	73448902	0	2	1,19,	0,257,
chr15	73478919	73479295	chr15:73478919-73479295;FANTOM	0	.	73478922	73478923	0	2	1,369,	0,7,
chr15	73488522	73488835	chr15:73488522-73488835;FANTOM	0	.	73488644	73488645	0	2	1,69,	0,244,
chr15	73493017	73493414	chr15:73493017-73493414;FANTOM	0	.	73493025	73493026	0	2	1,380,	0,17,
chr15	73496785	73497731	chr15:73496785-73497731;NETCAGE	14	.	73497103	73497104	0,0,0	2	298,606	0,340
chr15	73499231	73499843	chr15:73499231-73499843;NETCAGE	5	.	73499339	73499340	0,0,0	2	75,469	0,143
chr15	73506220	73506707	chr15:73506220-73506707;NETCAGE	15	.	73506553	73506554	0,0,0	2	329,149	0,338
chr15	73508093	73508256	chr15:73508093-73508256;NETCAGE	2	.	73508206	73508207	0,0,0	2	66,1	0,162
chr15	73538661	73539057	chr15:73538661-73539057;FANTOM	0	.	73538859	73538860	0	2	2,1,	0,395,
chr15	73611065	73611428	chr15:73611065-73611428;FANTOM	0	.	73611348	73611349	0	2	206,1,	0,362,
chr15	73792691	73793089	chr15:73792691-73793089;FANTOM	0	.	73792707	73792708	0	2	1,365,	0,33,
chr15	73796089	73796292	chr15:73796089-73796292;NETCAGE	2	.	73796232	73796233	0,0,0	2	85,1	0,202
chr15	73926570	73926835	chr15:73926570-73926835;FANTOM	1	.	73926735	73926736	0	2	82,15,	0,250,
chr15	73939698	73939908	chr15:73939698-73939908;FANTOM	0	.	73939793	73939794	0	2	1,19,	0,191,
chr15	73942895	73943474	chr15:73942895-73943474;FANTOM	2	.	73943276	73943277	0	2	368,183,	0,396,
chr15	73978221	73978605	chr15:73978221-73978605;FANTOM	4	.	73978366	73978367	0	2	71,163,	0,221,
chr15	73983569	73983946	chr15:73983569-73983946;FANTOM	0	.	73983757	73983758	0	2	1,1,	0,376,
chr15	73986657	73987045	chr15:73986657-73987045;NETCAGE	13	.	73986719	73986720	0,0,0	2	1,264	0,124
chr15	74002449	74002572	chr15:74002449-74002572;NETCAGE	2	.	74002510	74002511	0,0,0	2	1,1	0,122
chr15	74204733	74204790	chr15:74204733-74204790;NETCAGE	3	.	74204761	74204762	0,0,0	2	1,1	0,56
chr15	74207446	74207874	chr15:74207446-74207874;FANTOM	0	.	74207633	74207634	0	2	48,100,	0,328,
chr15	74216715	74216840	chr15:74216715-74216840;FANTOM	0	.	74216796	74216797	0	2	44,6,	0,119,
chr15	74217117	74217259	chr15:74217117-74217259;FANTOM	0	.	74217187	74217188	0	2	1,1,	0,141,
chr15	74221354	74221537	chr15:74221354-74221537;FANTOM	0	.	74221414	74221415	0	2	41,103,	0,80,
chr15	74222908	74223263	chr15:74222908-74223263;FANTOM	0	.	74222993	74222994	0	2	1,185,	0,170,
chr15	74223574	74223817	chr15:74223574-74223817;FANTOM	0	.	74223711	74223712	0	2	34,1,	0,242,
chr15	74226590	74227025	chr15:74226590-74227025;FANTOM	0	.	74226820	74226821	0	2	228,201,	0,234,
chr15	74227754	74228135	chr15:74227754-74228135;NETCAGE	20	.	74227863	74227864	0,0,0	2	44,205	0,176
chr15	74249257	74249448	chr15:74249257-74249448;FANTOM	1	.	74249277	74249278	0	2	17,167,	0,24,
chr15	74258069	74258363	chr15:74258069-74258363;FANTOM	0	.	74258215	74258216	0	2	1,1,	0,293,
chr15	74274053	74274479	chr15:74274053-74274479;FANTOM	4	.	74274310	74274311	0	2	200,110,	0,316,
chr15	74283683	74283945	chr15:74283683-74283945;FANTOM	0	.	74283705	74283706	0	2	1,217,	0,45,
chr15	74287730	74287905	chr15:74287730-74287905;FANTOM	0	.	74287835	74287836	0	2	62,26,	0,149,
chr15	74289381	74289564	chr15:74289381-74289564;FANTOM	5	.	74289453	74289454	0	2	14,51,	0,132,
chr15	74332904	74333192	chr15:74332904-74333192;FANTOM	0	.	74333030	74333031	0	2	1,36,	0,252,
chr15	74343707	74344076	chr15:74343707-74344076;FANTOM	0	.	74343753	74343754	0	2	23,298,	0,71,
chr15	74346326	74346621	chr15:74346326-74346621;FANTOM	0	.	74346415	74346416	0	2	1,116,	0,179,
chr15	74412993	74413248	chr15:74412993-74413248;FANTOM	1	.	74413103	74413104	0	2	46,80,	0,175,
chr15	74447522	74447606	chr15:74447522-74447606;FANTOM	0	.	74447563	74447564	0	2	1,1,	0,83,
chr15	74464511	74464760	chr15:74464511-74464760;FANTOM	0	.	74464635	74464636	0	2	1,1,	0,248,
chr15	74492868	74493054	chr15:74492868-74493054;FANTOM	0	.	74492978	74492979	0	2	36,1,	0,185,
chr15	74493587	74493665	chr15:74493587-74493665;FANTOM	0	.	74493591	74493592	0	2	1,70,	0,8,
chr15	74536866	74536980	chr15:74536866-74536980;FANTOM	0	.	74536922	74536923	0	2	1,1,	0,113,
chr15	74568023	74568032	chr15:74568023-74568032;FANTOM	0	.	74568027	74568028	0	2	1,1,	0,8,
chr15	74661495	74661657	chr15:74661495-74661657;FANTOM	0	.	74661619	74661620	0	2	88,1,	0,161,
chr15	74666695	74666987	chr15:74666695-74666987;FANTOM	0	.	74666836	74666837	0	2	76,85,	0,207,
chr15	74674547	74675144	chr15:74674547-74675144;NETCAGE	6	.	74674917	74674918	0,0,0	2	313,168	0,429
chr15	74675230	74675392	chr15:74675230-74675392;NETCAGE	3	.	74675286	74675287	0,0,0	2	1,49	0,113
chr15	74675955	74676569	chr15:74675955-74676569;NETCAGE	69	.	74676356	74676357	0,0,0	2	402,212	0,402
chr15	74677413	74677899	chr15:74677413-74677899;FANTOM	10	.	74677621	74677622	0	2	172,241,	0,245,
chr15	74679306	74679684	chr15:74679306-74679684;FANTOM	2	.	74679408	74679409	0	2	5,177,	0,201,
chr15	74681899	74682338	chr15:74681899-74682338;FANTOM	2	.	74682077	74682078	0	2	111,193,	0,246,
chr15	74683456	74683642	chr15:74683456-74683642;FANTOM	0	.	74683548	74683549	0	2	9,9,	0,177,
chr15	74688835	74689193	chr15:74688835-74689193;FANTOM	5	.	74688949	74688950	0	2	56,185,	0,173,
chr15	74689389	74689592	chr15:74689389-74689592;FANTOM	7	.	74689449	74689450	0	2	8,90,	0,113,
chr15	74689868	74690209	chr15:74689868-74690209;FANTOM	0	.	74689890	74689891	0	2	1,297,	0,44,
chr15	74691787	74692046	chr15:74691787-74692046;NETCAGE	19	.	74691954	74691955	0,0,0	2	120,44	0,215
chr15	74692373	74692814	chr15:74692373-74692814;NETCAGE	4	.	74692416	74692417	0,0,0	2	1,354	0,87
chr15	74692890	74693051	chr15:74692890-74693051;NETCAGE	15	.	74692988	74692989	0,0,0	2	51,14	0,147
chr15	74693129	74693507	chr15:74693129-74693507;FANTOM	1	.	74693350	74693351	0	2	181,115,	0,263,
chr15	74693719	74694069	chr15:74693719-74694069;FANTOM	0	.	74694003	74694004	0	2	253,34,	0,316,
chr15	74695295	74695591	chr15:74695295-74695591;FANTOM	2	.	74695422	74695423	0	2	48,89,	0,207,
chr15	74696050	74696178	chr15:74696050-74696178;NETCAGE	5	.	74696131	74696132	0,0,0	2	63,28	0,100
chr15	74696511	74696891	chr15:74696511-74696891;NETCAGE	8	.	74696834	74696835	0,0,0	2	281,14	0,366
chr15	74699762	74699966	chr15:74699762-74699966;FANTOM	0	.	74699868	74699869	0	2	10,1,	0,203,
chr15	74720897	74721014	chr15:74720897-74721014;FANTOM	0	.	74720955	74720956	0	2	1,1,	0,116,
chr15	74721161	74721821	chr15:74721161-74721821;FANTOM	1	.	74721538	74721539	0	2	378,282,	0,378,
chr15	74722934	74723282	chr15:74722934-74723282;FANTOM	0	.	74723071	74723072	0	2	1,74,	0,274,
chr15	74728445	74728784	chr15:74728445-74728784;FANTOM	0	.	74728614	74728615	0	2	2,1,	0,338,
chr15	74734422	74734873	chr15:74734422-74734873;NETCAGE	18	.	74734567	74734568	0,0,0	2	66,225	0,226
chr15	74801015	74801389	chr15:74801015-74801389;FANTOM	0	.	74801201	74801202	0	2	1,1,	0,373,
chr15	74817418	74817740	chr15:74817418-74817740;NETCAGE	4	.	74817468	74817469	0,0,0	2	3,223	0,99
chr15	74823362	74823522	chr15:74823362-74823522;NETCAGE	9	.	74823369	74823370	0,0,0	2	1,146	0,14
chr15	74823971	74824076	chr15:74823971-74824076;FANTOM	0	.	74824014	74824015	0	2	1,19,	0,86,
chr15	74828638	74828659	chr15:74828638-74828659;FANTOM	0	.	74828648	74828649	0	2	1,1,	0,20,
chr15	74829523	74829802	chr15:74829523-74829802;NETCAGE	3	.	74829695	74829696	0,0,0	2	68,1	0,278
chr15	74830018	74830292	chr15:74830018-74830292;NETCAGE	2	.	74830152	74830153	0,0,0	2	1,6	0,268
chr15	74834290	74834419	chr15:74834290-74834419;FANTOM	3	.	74834368	74834369	0	2	53,24,	0,105,
chr15	74876114	74876298	chr15:74876114-74876298;FANTOM	0	.	74876205	74876206	0	2	1,1,	0,183,
chr15	74899091	74899429	chr15:74899091-74899429;FANTOM	0	.	74899331	74899332	0	2	177,34,	0,304,
chr15	74902698	74903096	chr15:74902698-74903096;FANTOM	0	.	74902986	74902987	0	2	200,20,	0,378,
chr15	74905232	74905400	chr15:74905232-74905400;NETCAGE	2	.	74905315	74905316	0,0,0	2	1,1	0,167
chr15	74908840	74909023	chr15:74908840-74909023;FANTOM	2	.	74908945	74908946	0	2	41,13,	0,170,
chr15	74909072	74909376	chr15:74909072-74909376;FANTOM	0	.	74909223	74909224	0	2	1,1,	0,303,
chr15	74930641	74931010	chr15:74930641-74931010;FANTOM	2	.	74930808	74930809	0	2	4,37,	0,332,
chr15	74938482	74938858	chr15:74938482-74938858;NETCAGE	2	.	74938669	74938670	0,0,0	2	1,1	0,375
chr15	74943465	74943852	chr15:74943465-74943852;FANTOM	0	.	74943658	74943659	0	2	1,1,	0,386,
chr15	74956295	74956530	chr15:74956295-74956530;FANTOM	0	.	74956465	74956466	0	2	108,1,	0,234,
chr15	75001937	75001950	chr15:75001937-75001950;FANTOM	0	.	75001942	75001943	0	2	1,2,	0,11,
chr15	75018665	75019349	chr15:75018665-75019349;FANTOM	2	.	75018946	75018947	0	2	247,367,	0,317,
chr15	75023216	75023552	chr15:75023216-75023552;NETCAGE	8	.	75023407	75023408	0,0,0	2	141,94	0,242
chr15	75069783	75070047	chr15:75069783-75070047;FANTOM	13	.	75069930	75069931	0	2	36,5,	0,259,
chr15	75073348	75073866	chr15:75073348-75073866;FANTOM	20	.	75073497	75073498	0	2	107,325,	0,193,
chr15	75075558	75076065	chr15:75075558-75076065;FANTOM	2	.	75075774	75075775	0	2	192,265,	0,242,
chr15	75077206	75078007	chr15:75077206-75078007;FANTOM	0	.	75077401	75077402	0	2	136,545,	0,256,
chr15	75079224	75079407	chr15:75079224-75079407;FANTOM	3	.	75079398	75079399	0	2	169,3,	0,180,
chr15	75081771	75082003	chr15:75081771-75082003;FANTOM	8	.	75081871	75081872	0	2	56,87,	0,145,
chr15	75107587	75107841	chr15:75107587-75107841;FANTOM	0	.	75107714	75107715	0	2	2,1,	0,253,
chr15	75109512	75109896	chr15:75109512-75109896;NETCAGE	24	.	75109861	75109862	0,0,0	2	335,20	0,364
chr15	75160479	75160721	chr15:75160479-75160721;FANTOM	0	.	75160577	75160578	0	2	1,45,	0,197,
chr15	75162332	75162702	chr15:75162332-75162702;FANTOM	10	.	75162477	75162478	0	2	36,114,	0,256,
chr15	75163276	75163409	chr15:75163276-75163409;FANTOM	0	.	75163341	75163342	0	2	1,2,	0,131,
chr15	75184454	75184681	chr15:75184454-75184681;NETCAGE	2	.	75184567	75184568	0,0,0	2	1,1	0,226
chr15	75187009	75187093	chr15:75187009-75187093;NETCAGE	10	.	75187033	75187034	0,0,0	2	1,36	0,48
chr15	75250602	75250974	chr15:75250602-75250974;FANTOM	3	.	75250782	75250783	0	2	133,143,	0,229,
chr15	75277277	75277636	chr15:75277277-75277636;FANTOM	0	.	75277456	75277457	0	2	1,1,	0,358,
chr15	75288966	75289325	chr15:75288966-75289325;FANTOM	0	.	75289145	75289146	0	2	1,1,	0,358,
chr15	75326958	75327212	chr15:75326958-75327212;FANTOM	1	.	75327151	75327152	0	2	166,33,	0,221,
chr15	75328661	75328897	chr15:75328661-75328897;FANTOM	0	.	75328777	75328778	0	2	1,3,	0,233,
chr15	75338663	75338960	chr15:75338663-75338960;FANTOM	2	.	75338802	75338803	0	2	134,152,	0,145,
chr15	75339281	75339878	chr15:75339281-75339878;FANTOM	39	.	75339594	75339595	0	2	283,252,	0,345,
chr15	75353716	75354155	chr15:75353716-75354155;FANTOM	1	.	75353785	75353786	0	2	39,338,	0,101,
chr15	75361968	75362271	chr15:75361968-75362271;FANTOM	30	.	75362021	75362022	0	2	48,244,	0,59,
chr15	75365607	75365911	chr15:75365607-75365911;FANTOM	21	.	75365769	75365770	0	2	129,108,	0,196,
chr15	75369871	75370272	chr15:75369871-75370272;FANTOM	4	.	75370176	75370177	0	2	223,13,	0,388,
chr15	75382415	75382988	chr15:75382415-75382988;FANTOM	1	.	75382869	75382870	0	2	442,106,	0,467,
chr15	75384189	75384549	chr15:75384189-75384549;FANTOM	2	.	75384317	75384318	0	2	73,175,	0,185,
chr15	75391144	75391269	chr15:75391144-75391269;FANTOM	0	.	75391206	75391207	0	2	1,1,	0,124,
chr15	75397173	75397774	chr15:75397173-75397774;FANTOM	25	.	75397427	75397428	0	2	249,341,	0,260,
chr15	75398506	75398605	chr15:75398506-75398605;FANTOM	5	.	75398539	75398540	0	2	7,38,	0,61,
chr15	75400106	75401427	chr15:75400106-75401427;FANTOM	21	.	75400996	75400997	0	2	844,383,	0,938,
chr15	75402190	75402344	chr15:75402190-75402344;FANTOM	0	.	75402305	75402306	0	2	79,1,	0,153,
chr15	75404629	75405178	chr15:75404629-75405178;FANTOM	31	.	75404815	75404816	0	2	172,347,	0,202,
chr15	75406798	75406983	chr15:75406798-75406983;FANTOM	0	.	75406893	75406894	0	2	8,1,	0,184,
chr15	75407875	75408256	chr15:75407875-75408256;NETCAGE	4	.	75408066	75408067	0,0,0	2	4,1	0,380
chr15	75422284	75422708	chr15:75422284-75422708;FANTOM	1	.	75422388	75422389	0	2	16,231,	0,193,
chr15	75423357	75423922	chr15:75423357-75423922;FANTOM	5	.	75423828	75423829	0	2	404,25,	0,540,
chr15	75430605	75430778	chr15:75430605-75430778;FANTOM	0	.	75430734	75430735	0	2	87,1,	0,172,
chr15	75432543	75432946	chr15:75432543-75432946;NETCAGE	8	.	75432615	75432616	0,0,0	2	32,290	0,113
chr15	75445545	75445830	chr15:75445545-75445830;FANTOM	1	.	75445693	75445694	0	2	14,1,	0,284,
chr15	75449127	75449383	chr15:75449127-75449383;FANTOM	0	.	75449254	75449255	0	2	1,1,	0,255,
chr15	75460054	75460405	chr15:75460054-75460405;FANTOM	0	.	75460310	75460311	0	2	163,1,	0,350,
chr15	75470847	75471095	chr15:75470847-75471095;FANTOM	0	.	75470954	75470955	0	2	87,119,	0,129,
chr15	75492866	75493580	chr15:75492866-75493580;NETCAGE	29	.	75493172	75493173	0,0,0	2	290,390	0,324
chr15	75495544	75495835	chr15:75495544-75495835;FANTOM	7	.	75495598	75495599	0	2	9,191,	0,100,
chr15	75496316	75496728	chr15:75496316-75496728;FANTOM	1	.	75496438	75496439	0	2	55,221,	0,191,
chr15	75516793	75516921	chr15:75516793-75516921;FANTOM	0	.	75516864	75516865	0	2	16,1,	0,127,
chr15	75731462	75731843	chr15:75731462-75731843;NETCAGE	5	.	75731770	75731771	0,0,0	2	237,1	0,380
chr15	75742568	75742962	chr15:75742568-75742962;FANTOM	0	.	75742712	75742713	0	2	124,228,	0,166,
chr15	75744907	75745094	chr15:75744907-75745094;FANTOM	16	.	75744992	75744993	0	2	33,48,	0,139,
chr15	75745296	75745530	chr15:75745296-75745530;FANTOM	6	.	75745398	75745399	0	2	6,35,	0,199,
chr15	75746315	75746749	chr15:75746315-75746749;FANTOM	32	.	75746511	75746512	0	2	30,71,	0,363,
chr15	75747348	75747533	chr15:75747348-75747533;FANTOM	1	.	75747406	75747407	0	2	31,99,	0,86,
chr15	75820261	75820616	chr15:75820261-75820616;FANTOM	0	.	75820438	75820439	0	2	1,1,	0,354,
chr15	75867013	75867354	chr15:75867013-75867354;FANTOM	0	.	75867181	75867182	0	2	1,5,	0,336,
chr15	75886318	75886335	chr15:75886318-75886335;FANTOM	0	.	75886326	75886327	0	2	1,1,	0,16,
chr15	75891777	75892150	chr15:75891777-75892150;FANTOM	0	.	75892002	75892003	0	2	79,1,	0,372,
chr15	75939210	75939595	chr15:75939210-75939595;FANTOM	0	.	75939261	75939262	0	2	1,283,	0,102,
chr15	75959061	75959441	chr15:75959061-75959441;FANTOM	12	.	75959309	75959310	0	2	175,57,	0,323,
chr15	75987591	75987807	chr15:75987591-75987807;NETCAGE	15	.	75987692	75987693	0,0,0	2	43,55	0,161
chr15	75992420	75992893	chr15:75992420-75992893;NETCAGE	23	.	75992658	75992659	0,0,0	2	105,100	0,373
chr15	75993034	75993216	chr15:75993034-75993216;FANTOM	1	.	75993123	75993124	0	2	23,26,	0,156,
chr15	76045531	76045710	chr15:76045531-76045710;FANTOM	0	.	76045599	76045600	0	2	1,42,	0,137,
chr15	76050803	76051078	chr15:76050803-76051078;FANTOM	15	.	76050852	76050853	0	2	34,210,	0,65,
chr15	76218014	76218024	chr15:76218014-76218024;FANTOM	0	.	76218018	76218019	0	2	1,1,	0,9,
chr15	76244555	76244696	chr15:76244555-76244696;NETCAGE	2	.	76244625	76244626	0,0,0	2	1,1	0,140
chr15	76353098	76353448	chr15:76353098-76353448;FANTOM	0	.	76353272	76353273	0	2	1,1,	0,349,
chr15	76455192	76455333	chr15:76455192-76455333;NETCAGE	6	.	76455258	76455259	0,0,0	2	45,53	0,88
chr15	76455838	76456047	chr15:76455838-76456047;FANTOM	0	.	76455942	76455943	0	2	1,1,	0,208,
chr15	76472842	76472951	chr15:76472842-76472951;NETCAGE	2	.	76472894	76472895	0,0,0	2	1,5	0,104
chr15	76522154	76522543	chr15:76522154-76522543;NETCAGE	22	.	76522450	76522451	0,0,0	2	209,5	0,384
chr15	76543637	76543996	chr15:76543637-76543996;FANTOM	0	.	76543962	76543963	0	2	301,8,	0,351,
chr15	76574080	76574224	chr15:76574080-76574224;FANTOM	0	.	76574151	76574152	0	2	1,1,	0,143,
chr15	76606120	76606509	chr15:76606120-76606509;NETCAGE	24	.	76606352	76606353	0,0,0	2	199,123	0,266
chr15	76639120	76639380	chr15:76639120-76639380;FANTOM	0	.	76639269	76639270	0	2	41,1,	0,259,
chr15	76639629	76639850	chr15:76639629-76639850;FANTOM	0	.	76639739	76639740	0	2	1,1,	0,220,
chr15	76658083	76658321	chr15:76658083-76658321;FANTOM	0	.	76658201	76658202	0	2	1,1,	0,237,
chr15	76819835	76820201	chr15:76819835-76820201;FANTOM	0	.	76820098	76820099	0	2	162,1,	0,365,
chr15	76901664	76901845	chr15:76901664-76901845;FANTOM	0	.	76901841	76901842	0	2	176,1,	0,180,
chr15	77049228	77049527	chr15:77049228-77049527;FANTOM	0	.	77049377	77049378	0	2	1,1,	0,298,
chr15	77055500	77055901	chr15:77055500-77055901;FANTOM	0	.	77055891	77055892	0	2	391,8,	0,393,
chr15	77280831	77281103	chr15:77280831-77281103;FANTOM	0	.	77280975	77280976	0	2	35,18,	0,254,
chr15	77289496	77289735	chr15:77289496-77289735;FANTOM	0	.	77289615	77289616	0	2	1,1,	0,238,
chr15	77306208	77306424	chr15:77306208-77306424;NETCAGE	5	.	77306303	77306304	0,0,0	2	53,77	0,139
chr15	77311979	77312300	chr15:77311979-77312300;NETCAGE	3	.	77312067	77312068	0,0,0	2	1,145	0,176
chr15	77312337	77312484	chr15:77312337-77312484;NETCAGE	2	.	77312438	77312439	0,0,0	2	57,1	0,146
chr15	77330205	77330591	chr15:77330205-77330591;NETCAGE	2	.	77330397	77330398	0,0,0	2	1,1	0,385
chr15	77332766	77333147	chr15:77332766-77333147;FANTOM	0	.	77332912	77332913	0	2	1,88,	0,293,
chr15	77340153	77340443	chr15:77340153-77340443;FANTOM	0	.	77340172	77340173	0	2	1,252,	0,38,
chr15	77351977	77352357	chr15:77351977-77352357;FANTOM	0	.	77352308	77352309	0	2	284,1,	0,379,
chr15	77480105	77480709	chr15:77480105-77480709;FANTOM	5	.	77480425	77480426	0	2	252,215,	0,389,
chr15	77489220	77489376	chr15:77489220-77489376;FANTOM	0	.	77489297	77489298	0	2	1,1,	0,155,
chr15	77543876	77544254	chr15:77543876-77544254;FANTOM	0	.	77544062	77544063	0	2	1,5,	0,373,
chr15	77579824	77580262	chr15:77579824-77580262;FANTOM	0	.	77579913	77579914	0	2	50,309,	0,129,
chr15	77635534	77635848	chr15:77635534-77635848;FANTOM	0	.	77635690	77635691	0	2	1,1,	0,313,
chr15	77655393	77655776	chr15:77655393-77655776;NETCAGE	6	.	77655577	77655578	0,0,0	2	1,15	0,368
chr15	77675113	77675384	chr15:77675113-77675384;FANTOM	0	.	77675317	77675318	0	2	140,1,	0,270,
chr15	77710600	77710857	chr15:77710600-77710857;FANTOM	0	.	77710801	77710802	0	2	148,1,	0,256,
chr15	77711297	77711794	chr15:77711297-77711794;FANTOM	0	.	77711477	77711478	0	2	135,271,	0,226,
chr15	77739736	77739821	chr15:77739736-77739821;FANTOM	0	.	77739777	77739778	0	2	1,2,	0,83,
chr15	77785821	77785911	chr15:77785821-77785911;FANTOM	0	.	77785866	77785867	0	2	2,1,	0,89,
chr15	77788110	77788356	chr15:77788110-77788356;FANTOM	0	.	77788223	77788224	0	2	1,20,	0,226,
chr15	77819648	77819843	chr15:77819648-77819843;NETCAGE	7	.	77819731	77819732	0,0,0	2	1,28	0,167
chr15	77900302	77900507	chr15:77900302-77900507;NETCAGE	2	.	77900404	77900405	0,0,0	2	1,1	0,204
chr15	77923178	77923295	chr15:77923178-77923295;FANTOM	0	.	77923289	77923290	0	2	109,2,	0,115,
chr15	77964099	77964418	chr15:77964099-77964418;FANTOM	0	.	77964357	77964358	0	2	200,1,	0,318,
chr15	78031317	78031646	chr15:78031317-78031646;FANTOM	0	.	78031483	78031484	0	2	5,1,	0,328,
chr15	78037465	78037781	chr15:78037465-78037781;FANTOM	0	.	78037622	78037623	0	2	1,1,	0,315,
chr15	78110584	78110799	chr15:78110584-78110799;FANTOM	13	.	78110730	78110731	0	2	98,19,	0,196,
chr15	78110975	78112297	chr15:78110975-78112297;FANTOM	20	.	78111795	78111796	0	2	802,482,	0,840,
chr15	78113789	78114060	chr15:78113789-78114060;FANTOM	0	.	78113964	78113965	0	2	82,1,	0,270,
chr15	78114637	78114951	chr15:78114637-78114951;FANTOM	0	.	78114815	78114816	0	2	44,1,	0,313,
chr15	78183206	78183429	chr15:78183206-78183429;FANTOM	0	.	78183317	78183318	0	2	1,1,	0,222,
chr15	78286277	78286690	chr15:78286277-78286690;NETCAGE	12	.	78286569	78286570	0,0,0	2	203,30	0,383
chr15	78286845	78286973	chr15:78286845-78286973;FANTOM	0	.	78286908	78286909	0	2	1,1,	0,127,
chr15	78297319	78297621	chr15:78297319-78297621;FANTOM	0	.	78297469	78297470	0	2	1,1,	0,301,
chr15	78326319	78326481	chr15:78326319-78326481;FANTOM	1	.	78326424	78326425	0	2	64,15,	0,147,
chr15	78327089	78327489	chr15:78327089-78327489;FANTOM	1	.	78327355	78327356	0	2	234,101,	0,299,
chr15	78330150	78330442	chr15:78330150-78330442;NETCAGE	4	.	78330410	78330411	0,0,0	2	230,1	0,291
chr15	78339251	78339773	chr15:78339251-78339773;FANTOM	4	.	78339543	78339544	0	2	217,154,	0,368,
chr15	78340097	78340467	chr15:78340097-78340467;FANTOM	4	.	78340287	78340288	0	2	190,179,	0,191,
chr15	78342105	78342280	chr15:78342105-78342280;FANTOM	3	.	78342150	78342151	0	2	10,93,	0,82,
chr15	78342444	78343156	chr15:78342444-78343156;FANTOM	30	.	78342878	78342879	0	2	373,215,	0,497,
chr15	78343418	78343565	chr15:78343418-78343565;FANTOM	0	.	78343497	78343498	0	2	79,66,	0,81,
chr15	78347391	78347661	chr15:78347391-78347661;FANTOM	5	.	78347486	78347487	0	2	26,105,	0,165,
chr15	78356048	78356390	chr15:78356048-78356390;FANTOM	0	.	78356218	78356219	0	2	1,1,	0,341,
chr15	78357095	78357144	chr15:78357095-78357144;FANTOM	1	.	78357118	78357119	0	2	1,3,	0,46,
chr15	78361071	78361580	chr15:78361071-78361580;FANTOM	4	.	78361228	78361229	0	2	92,286,	0,223,
chr15	78362503	78362904	chr15:78362503-78362904;FANTOM	2	.	78362578	78362579	0	2	50,299,	0,102,
chr15	78364826	78365348	chr15:78364826-78365348;FANTOM	21	.	78365070	78365071	0	2	236,268,	0,254,
chr15	78365488	78365658	chr15:78365488-78365658;FANTOM	0	.	78365581	78365582	0	2	18,1,	0,169,
chr15	78368268	78368362	chr15:78368268-78368362;FANTOM	0	.	78368314	78368315	0	2	1,1,	0,93,
chr15	78374773	78375052	chr15:78374773-78375052;FANTOM	10	.	78374918	78374919	0	2	85,73,	0,206,
chr15	78376570	78376702	chr15:78376570-78376702;FANTOM	1	.	78376628	78376629	0	2	3,17,	0,115,
chr15	78378426	78378777	chr15:78378426-78378777;FANTOM	1	.	78378521	78378522	0	2	29,188,	0,163,
chr15	78380630	78380923	chr15:78380630-78380923;FANTOM	1	.	78380702	78380703	0	2	24,171,	0,122,
chr15	78476376	78476653	chr15:78476376-78476653;FANTOM	0	.	78476618	78476619	0	2	209,1,	0,276,
chr15	78509192	78509568	chr15:78509192-78509568;NETCAGE	2	.	78509379	78509380	0,0,0	2	1,1	0,375
chr15	78535918	78535943	chr15:78535918-78535943;FANTOM	0	.	78535930	78535931	0	2	1,1,	0,24,
chr15	78536987	78537366	chr15:78536987-78537366;FANTOM	0	.	78537176	78537177	0	2	1,1,	0,378,
chr15	78569475	78569690	chr15:78569475-78569690;NETCAGE	4	.	78569582	78569583	0,0,0	2	1,1	0,214
chr15	78596415	78596473	chr15:78596415-78596473;NETCAGE	2	.	78596443	78596444	0,0,0	2	1,1	0,57
chr15	78598854	78599004	chr15:78598854-78599004;FANTOM	0	.	78598958	78598959	0	2	61,1,	0,149,
chr15	78608889	78609307	chr15:78608889-78609307;NETCAGE	12	.	78609030	78609031	0,0,0	2	103,238	0,180
chr15	78619959	78620089	chr15:78619959-78620089;FANTOM	0	.	78620012	78620013	0	2	5,27,	0,103,
chr15	78645566	78645690	chr15:78645566-78645690;NETCAGE	2	.	78645627	78645628	0,0,0	2	1,1	0,123
chr15	78667094	78667404	chr15:78667094-78667404;NETCAGE	32	.	78667263	78667264	0,0,0	2	113,84	0,226
chr15	78667581	78667654	chr15:78667581-78667654;FANTOM	0	.	78667594	78667595	0	2	1,46,	0,27,
chr15	78703506	78703610	chr15:78703506-78703610;FANTOM	0	.	78703557	78703558	0	2	1,1,	0,103,
chr15	78754081	78754185	chr15:78754081-78754185;FANTOM	0	.	78754132	78754133	0	2	1,1,	0,103,
chr15	78953383	78953770	chr15:78953383-78953770;FANTOM	2	.	78953428	78953429	0	2	35,331,	0,56,
chr15	78965521	78965769	chr15:78965521-78965769;FANTOM	0	.	78965685	78965686	0	2	86,4,	0,244,
chr15	79007122	79007362	chr15:79007122-79007362;NETCAGE	2	.	79007241	79007242	0,0,0	2	1,1	0,239
chr15	79049512	79049756	chr15:79049512-79049756;FANTOM	0	.	79049603	79049604	0	2	1,62,	0,182,
chr15	79152508	79152900	chr15:79152508-79152900;FANTOM	0	.	79152702	79152703	0	2	1,3,	0,389,
chr15	79153464	79153800	chr15:79153464-79153800;FANTOM	0	.	79153631	79153632	0	2	1,1,	0,335,
chr15	79216155	79216459	chr15:79216155-79216459;NETCAGE	2	.	79216306	79216307	0,0,0	2	1,1	0,303
chr15	79216586	79216987	chr15:79216586-79216987;FANTOM	0	.	79216943	79216944	0	2	316,1,	0,400,
chr15	79234527	79234916	chr15:79234527-79234916;FANTOM	0	.	79234687	79234688	0	2	4,72,	0,317,
chr15	79243840	79244034	chr15:79243840-79244034;NETCAGE	2	.	79243936	79243937	0,0,0	2	1,1	0,193
chr15	79269322	79269965	chr15:79269322-79269965;FANTOM	0	.	79269451	79269452	0	2	1,384,	0,259,
chr15	79272176	79272521	chr15:79272176-79272521;FANTOM	0	.	79272350	79272351	0	2	5,1,	0,344,
chr15	79280826	79281229	chr15:79280826-79281229;FANTOM	7	.	79281126	79281127	0	2	229,30,	0,373,
chr15	79286409	79286801	chr15:79286409-79286801;FANTOM	0	.	79286604	79286605	0	2	1,1,	0,391,
chr15	79289232	79289594	chr15:79289232-79289594;FANTOM	0	.	79289504	79289505	0	2	185,1,	0,361,
chr15	79315517	79315838	chr15:79315517-79315838;FANTOM	0	.	79315651	79315652	0	2	1,53,	0,268,
chr15	79316775	79317175	chr15:79316775-79317175;FANTOM	0	.	79316974	79316975	0	2	1,1,	0,399,
chr15	79319679	79319684	chr15:79319679-79319684;FANTOM	0	.	79319681	79319682	0	2	1,1,	0,4,
chr15	79331809	79332033	chr15:79331809-79332033;FANTOM	0	.	79331920	79331921	0	2	1,1,	0,223,
chr15	79381600	79382164	chr15:79381600-79382164;FANTOM	0	.	79381698	79381699	0	2	1,368,	0,196,
chr15	79497383	79497493	chr15:79497383-79497493;NETCAGE	5	.	79497437	79497438	0,0,0	2	1,1	0,109
chr15	79499428	79499543	chr15:79499428-79499543;NETCAGE	2	.	79499497	79499498	0,0,0	2	26,1	0,114
chr15	79501602	79501735	chr15:79501602-79501735;NETCAGE	3	.	79501668	79501669	0,0,0	2	1,1	0,132
chr15	79604602	79604817	chr15:79604602-79604817;NETCAGE	2	.	79604709	79604710	0,0,0	2	1,1	0,214
chr15	79635470	79635474	chr15:79635470-79635474;FANTOM	0	.	79635471	79635472	0	2	1,1,	0,3,
chr15	79669806	79669918	chr15:79669806-79669918;FANTOM	0	.	79669861	79669862	0	2	1,1,	0,111,
chr15	79735078	79735475	chr15:79735078-79735475;FANTOM	0	.	79735256	79735257	0	2	3,43,	0,354,
chr15	79767814	79767956	chr15:79767814-79767956;FANTOM	0	.	79767880	79767881	0	2	4,12,	0,130,
chr15	79973105	79973417	chr15:79973105-79973417;FANTOM	0	.	79973259	79973260	0	2	108,110,	0,202,
chr15	79974651	79974678	chr15:79974651-79974678;FANTOM	0	.	79974664	79974665	0	2	1,1,	0,26,
chr15	80110325	80110432	chr15:80110325-80110432;NETCAGE	4	.	80110378	80110379	0,0,0	2	1,1	0,106
chr15	80126746	80127013	chr15:80126746-80127013;FANTOM	0	.	80126879	80126880	0	2	1,1,	0,266,
chr15	80149264	80149318	chr15:80149264-80149318;FANTOM	0	.	80149290	80149291	0	2	1,1,	0,53,
chr15	80164886	80165472	chr15:80164886-80165472;FANTOM	7	.	80165198	80165199	0	2	263,223,	0,363,
chr15	80192489	80192729	chr15:80192489-80192729;FANTOM	10	.	80192668	80192669	0	2	174,55,	0,185,
chr15	80194397	80194544	chr15:80194397-80194544;FANTOM	0	.	80194471	80194472	0	2	3,1,	0,146,
chr15	80211506	80211893	chr15:80211506-80211893;FANTOM	0	.	80211587	80211588	0	2	57,280,	0,107,
chr15	80211933	80212232	chr15:80211933-80212232;FANTOM	0	.	80212184	80212185	0	2	206,1,	0,298,
chr15	80236292	80236510	chr15:80236292-80236510;NETCAGE	2	.	80236401	80236402	0,0,0	2	2,1	0,217
chr15	80240668	80240846	chr15:80240668-80240846;FANTOM	1	.	80240765	80240766	0	2	43,26,	0,152,
chr15	80244748	80245013	chr15:80244748-80245013;FANTOM	1	.	80244864	80244865	0	2	59,91,	0,174,
chr15	80246345	80246812	chr15:80246345-80246812;FANTOM	12	.	80246594	80246595	0	2	224,192,	0,275,
chr15	80247139	80247277	chr15:80247139-80247277;FANTOM	0	.	80247200	80247201	0	2	31,45,	0,93,
chr15	80254561	80254851	chr15:80254561-80254851;FANTOM	3	.	80254750	80254751	0	2	152,63,	0,227,
chr15	80258107	80258932	chr15:80258107-80258932;FANTOM	9	.	80258426	80258427	0	2	306,492,	0,333,
chr15	80259231	80259586	chr15:80259231-80259586;FANTOM	2	.	80259564	80259565	0	2	314,2,	0,353,
chr15	80260488	80260810	chr15:80260488-80260810;FANTOM	33	.	80260722	80260723	0	2	186,39,	0,283,
chr15	80260837	80261223	chr15:80260837-80261223;NETCAGE	2	.	80261102	80261103	0,0,0	2	147,1	0,385
chr15	80261486	80261590	chr15:80261486-80261590;FANTOM	0	.	80261585	80261586	0	2	96,1,	0,103,
chr15	80265919	80266168	chr15:80265919-80266168;FANTOM	3	.	80266025	80266026	0	2	85,121,	0,128,
chr15	80269751	80270867	chr15:80269751-80270867;FANTOM	17	.	80269984	80269985	0	2	215,863,	0,253,
chr15	80270919	80271718	chr15:80270919-80271718;FANTOM	23	.	80271312	80271313	0	2	385,397,	0,402,
chr15	80274399	80274604	chr15:80274399-80274604;NETCAGE	2	.	80274501	80274502	0,0,0	2	1,1	0,204
chr15	80275870	80275883	chr15:80275870-80275883;FANTOM	0	.	80275876	80275877	0	2	1,1,	0,12,
chr15	80279373	80279431	chr15:80279373-80279431;FANTOM	0	.	80279404	80279405	0	2	6,1,	0,57,
chr15	80303455	80303586	chr15:80303455-80303586;FANTOM	0	.	80303520	80303521	0	2	1,1,	0,130,
chr15	80327735	80327846	chr15:80327735-80327846;NETCAGE	5	.	80327789	80327790	0,0,0	2	1,3	0,108
chr15	80433402	80433406	chr15:80433402-80433406;FANTOM	0	.	80433403	80433404	0	2	1,1,	0,3,
chr15	80453068	80453275	chr15:80453068-80453275;FANTOM	0	.	80453179	80453180	0	2	39,23,	0,184,
chr15	80538840	80539197	chr15:80538840-80539197;NETCAGE	2	.	80539018	80539019	0,0,0	2	1,1	0,356
chr15	80697752	80697924	chr15:80697752-80697924;FANTOM	5	.	80697804	80697805	0	2	17,84,	0,88,
chr15	80712071	80712357	chr15:80712071-80712357;FANTOM	0	.	80712213	80712214	0	2	1,1,	0,285,
chr15	80729064	80729285	chr15:80729064-80729285;NETCAGE	3	.	80729162	80729163	0,0,0	2	1,25	0,196
chr15	80734118	80734355	chr15:80734118-80734355;FANTOM	0	.	80734236	80734237	0	2	1,1,	0,236,
chr15	80753699	80754018	chr15:80753699-80754018;NETCAGE	3	.	80753908	80753909	0,0,0	2	102,1	0,318
chr15	80765602	80766044	chr15:80765602-80766044;FANTOM	8	.	80765757	80765758	0	2	141,271,	0,171,
chr15	80766771	80766941	chr15:80766771-80766941;FANTOM	0	.	80766888	80766889	0	2	67,1,	0,169,
chr15	80771335	80771476	chr15:80771335-80771476;FANTOM	0	.	80771405	80771406	0	2	1,1,	0,140,
chr15	80772387	80772765	chr15:80772387-80772765;FANTOM	0	.	80772516	80772517	0	2	1,119,	0,259,
chr15	80773280	80773702	chr15:80773280-80773702;FANTOM	4	.	80773514	80773515	0	2	148,101,	0,321,
chr15	80776414	80776800	chr15:80776414-80776800;FANTOM	0	.	80776606	80776607	0	2	1,1,	0,385,
chr15	80783527	80783856	chr15:80783527-80783856;FANTOM	0	.	80783767	80783768	0	2	154,1,	0,328,
chr15	80786706	80787081	chr15:80786706-80787081;FANTOM	3	.	80786776	80786777	0	2	30,264,	0,111,
chr15	80789855	80790023	chr15:80789855-80790023;FANTOM	1	.	80789937	80789938	0	2	14,17,	0,151,
chr15	80816171	80816419	chr15:80816171-80816419;FANTOM	0	.	80816260	80816261	0	2	8,76,	0,172,
chr15	80828578	80828783	chr15:80828578-80828783;FANTOM	0	.	80828680	80828681	0	2	1,1,	0,204,
chr15	80837325	80837722	chr15:80837325-80837722;FANTOM	0	.	80837523	80837524	0	2	1,1,	0,396,
chr15	80841630	80841706	chr15:80841630-80841706;FANTOM	0	.	80841691	80841692	0	2	48,1,	0,75,
chr15	80873166	80873354	chr15:80873166-80873354;FANTOM	0	.	80873250	80873251	0	2	1,20,	0,168,
chr15	80876573	80876972	chr15:80876573-80876972;NETCAGE	2	.	80876947	80876948	0,0,0	2	352,1	0,398
chr15	80880322	80880600	chr15:80880322-80880600;FANTOM	0	.	80880403	80880404	0	2	1,116,	0,162,
chr15	80881213	80881527	chr15:80881213-80881527;FANTOM	1	.	80881377	80881378	0	2	64,48,	0,266,
chr15	80901953	80902199	chr15:80901953-80902199;NETCAGE	5	.	80902082	80902083	0,0,0	2	38,24	0,222
chr15	80911405	80911559	chr15:80911405-80911559;NETCAGE	2	.	80911481	80911482	0,0,0	2	1,1	0,153
chr15	80931217	80931542	chr15:80931217-80931542;FANTOM	0	.	80931409	80931410	0	2	62,1,	0,324,
chr15	80932884	80933245	chr15:80932884-80933245;FANTOM	1	.	80933029	80933030	0	2	13,83,	0,278,
chr15	80935782	80936237	chr15:80935782-80936237;FANTOM	0	.	80935852	80935853	0	2	63,377,	0,78,
chr15	80966452	80966793	chr15:80966452-80966793;NETCAGE	23	.	80966735	80966736	0,0,0	2	238,12	0,329
chr15	80989873	80990212	chr15:80989873-80990212;NETCAGE	82	.	80989889	80989890	0,0,0	2	12,318	0,21
chr15	81005735	81006138	chr15:81005735-81006138;NETCAGE	4	.	81005908	81005909	0,0,0	2	1,56	0,347
chr15	81068874	81069271	chr15:81068874-81069271;NETCAGE	2	.	81069073	81069074	0,0,0	2	4,1	0,396
chr15	81069569	81069760	chr15:81069569-81069760;FANTOM	0	.	81069665	81069666	0	2	4,1,	0,190,
chr15	81070546	81070733	chr15:81070546-81070733;NETCAGE	9	.	81070639	81070640	0,0,0	2	1,1	0,186
chr15	81073060	81073405	chr15:81073060-81073405;NETCAGE	7	.	81073218	81073219	0,0,0	2	23,51	0,294
chr15	81082693	81083043	chr15:81082693-81083043;FANTOM	1	.	81082763	81082764	0	2	5,214,	0,136,
chr15	81099060	81099288	chr15:81099060-81099288;FANTOM	0	.	81099112	81099113	0	2	1,123,	0,105,
chr15	81125183	81125474	chr15:81125183-81125474;FANTOM	0	.	81125330	81125331	0	2	10,5,	0,286,
chr15	81131497	81131895	chr15:81131497-81131895;FANTOM	0	.	81131780	81131781	0	2	242,72,	0,326,
chr15	81149484	81149608	chr15:81149484-81149608;NETCAGE	2	.	81149545	81149546	0,0,0	2	1,1	0,123
chr15	81156027	81156230	chr15:81156027-81156230;FANTOM	0	.	81156064	81156065	0	2	1,128,	0,75,
chr15	81197356	81197718	chr15:81197356-81197718;FANTOM	0	.	81197536	81197537	0	2	1,1,	0,361,
chr15	81207632	81207924	chr15:81207632-81207924;FANTOM	0	.	81207777	81207778	0	2	1,2,	0,290,
chr15	81217313	81217615	chr15:81217313-81217615;FANTOM	0	.	81217463	81217464	0	2	1,1,	0,301,
chr15	81219891	81220152	chr15:81219891-81220152;FANTOM	0	.	81220021	81220022	0	2	1,1,	0,260,
chr15	81248296	81248446	chr15:81248296-81248446;FANTOM	0	.	81248369	81248370	0	2	1,4,	0,146,
chr15	81277111	81277444	chr15:81277111-81277444;FANTOM	1	.	81277388	81277389	0	2	231,9,	0,324,
chr15	81277983	81278007	chr15:81277983-81278007;FANTOM	0	.	81277996	81277997	0	2	4,1,	0,23,
chr15	81291796	81292315	chr15:81291796-81292315;FANTOM	0	.	81292075	81292076	0	2	239,199,	0,320,
chr15	81315785	81316530	chr15:81315785-81316530;FANTOM	27	.	81316213	81316214	0	2	381,269,	0,476,
chr15	81316981	81317108	chr15:81316981-81317108;FANTOM	5	.	81317016	81317017	0	2	11,66,	0,61,
chr15	81317366	81317544	chr15:81317366-81317544;FANTOM	2	.	81317455	81317456	0	2	6,5,	0,173,
chr15	81321783	81322073	chr15:81321783-81322073;FANTOM	0	.	81321878	81321879	0	2	8,106,	0,184,
chr15	81387226	81387398	chr15:81387226-81387398;FANTOM	0	.	81387311	81387312	0	2	1,1,	0,171,
chr15	81393942	81394130	chr15:81393942-81394130;FANTOM	0	.	81394077	81394078	0	2	85,1,	0,187,
chr15	81489768	81490088	chr15:81489768-81490088;FANTOM	0	.	81489829	81489830	0	2	1,198,	0,122,
chr15	81567322	81567692	chr15:81567322-81567692;NETCAGE	9	.	81567564	81567565	0,0,0	2	117,1	0,369
chr15	81574277	81574632	chr15:81574277-81574632;NETCAGE	9	.	81574503	81574504	0,0,0	2	143,45	0,310
chr15	81576813	81577034	chr15:81576813-81577034;FANTOM	0	.	81576956	81576957	0	2	120,53,	0,168,
chr15	81577060	81577441	chr15:81577060-81577441;NETCAGE	3	.	81577176	81577177	0,0,0	2	32,179	0,202
chr15	81578935	81579102	chr15:81578935-81579102;FANTOM	1	.	81579035	81579036	0	2	36,1,	0,166,
chr15	81579259	81579466	chr15:81579259-81579466;FANTOM	19	.	81579354	81579355	0	2	11,26,	0,181,
chr15	81586125	81586788	chr15:81586125-81586788;NETCAGE	48	.	81586460	81586461	0,0,0	2	240,232	0,431
chr15	81590185	81590430	chr15:81590185-81590430;FANTOM	5	.	81590332	81590333	0	2	148,97,	0,148,
chr15	81596403	81597133	chr15:81596403-81597133;FANTOM	11	.	81596760	81596761	0	2	342,356,	0,374,
chr15	81607386	81607689	chr15:81607386-81607689;FANTOM	0	.	81607445	81607446	0	2	1,184,	0,119,
chr15	82022295	82022717	chr15:82022295-82022717;NETCAGE	94	.	82022673	82022674	0,0,0	2	359,23	0,399
chr15	82050341	82050360	chr15:82050341-82050360;FANTOM	0	.	82050352	82050353	0	2	5,1,	0,18,
chr15	82061645	82062005	chr15:82061645-82062005;FANTOM	0	.	82061986	82061987	0	2	324,1,	0,359,
chr15	82101829	82102319	chr15:82101829-82102319;NETCAGE	23	.	82102106	82102107	0,0,0	2	219,154	0,336
chr15	82117732	82117868	chr15:82117732-82117868;FANTOM	0	.	82117799	82117800	0	2	1,1,	0,135,
chr15	82156047	82156216	chr15:82156047-82156216;FANTOM	0	.	82156160	82156161	0	2	60,1,	0,168,
chr15	82170277	82170527	chr15:82170277-82170527;FANTOM	0	.	82170384	82170385	0	2	1,36,	0,214,
chr15	82202578	82202690	chr15:82202578-82202690;FANTOM	0	.	82202618	82202619	0	2	1,32,	0,80,
chr15	82203414	82203711	chr15:82203414-82203711;FANTOM	0	.	82203542	82203543	0	2	1,40,	0,257,
chr15	82274392	82274506	chr15:82274392-82274506;FANTOM	0	.	82274448	82274449	0	2	1,1,	0,113,
chr15	82287415	82287506	chr15:82287415-82287506;NETCAGE	3	.	82287460	82287461	0,0,0	2	1,1	0,90
chr15	82302959	82303245	chr15:82302959-82303245;FANTOM	0	.	82303101	82303102	0	2	1,1,	0,285,
chr15	82339167	82339811	chr15:82339167-82339811;FANTOM	5	.	82339477	82339478	0	2	269,291,	0,353,
chr15	82340231	82340454	chr15:82340231-82340454;FANTOM	0	.	82340396	82340397	0	2	110,1,	0,222,
chr15	82374943	82375242	chr15:82374943-82375242;FANTOM	0	.	82374984	82374985	0	2	1,216,	0,83,
chr15	82398110	82398459	chr15:82398110-82398459;FANTOM	0	.	82398276	82398277	0	2	2,18,	0,331,
chr15	82415230	82415394	chr15:82415230-82415394;NETCAGE	2	.	82415305	82415306	0,0,0	2	1,13	0,151
chr15	82417052	82417347	chr15:82417052-82417347;NETCAGE	6	.	82417247	82417248	0,0,0	2	104,7	0,288
chr15	82555777	82556061	chr15:82555777-82556061;NETCAGE	7	.	82555853	82555854	0,0,0	2	40,171	0,113
chr15	82562088	82562478	chr15:82562088-82562478;FANTOM	0	.	82562338	82562339	0	2	215,103,	0,287,
chr15	83231949	83232133	chr15:83231949-83232133;FANTOM	0	.	83232016	83232017	0	2	1,49,	0,135,
chr15	83239509	83239741	chr15:83239509-83239741;FANTOM	0	.	83239624	83239625	0	2	1,1,	0,231,
chr15	83253475	83253674	chr15:83253475-83253674;FANTOM	0	.	83253574	83253575	0	2	2,1,	0,198,
chr15	83312782	83312913	chr15:83312782-83312913;NETCAGE	10	.	83312842	83312843	0,0,0	2	21,30	0,101
chr15	83315050	83315482	chr15:83315050-83315482;NETCAGE	3	.	83315187	83315188	0,0,0	2	107,264	0,168
chr15	83329401	83329783	chr15:83329401-83329783;FANTOM	0	.	83329628	83329629	0	2	198,124,	0,258,
chr15	83376680	83377056	chr15:83376680-83377056;FANTOM	0	.	83376873	83376874	0	2	15,4,	0,372,
chr15	83410674	83411332	chr15:83410674-83411332;NETCAGE	7	.	83411035	83411036	0,0,0	2	355,290	0,368
chr15	83412156	83412209	chr15:83412156-83412209;FANTOM	0	.	83412182	83412183	0	2	1,1,	0,52,
chr15	83479679	83480264	chr15:83479679-83480264;FANTOM	5	.	83480016	83480017	0	2	310,220,	0,365,
chr15	83500589	83500717	chr15:83500589-83500717;FANTOM	0	.	83500652	83500653	0	2	1,1,	0,127,
chr15	83505490	83505644	chr15:83505490-83505644;NETCAGE	2	.	83505566	83505567	0,0,0	2	1,1	0,153
chr15	83509075	83509451	chr15:83509075-83509451;NETCAGE	2	.	83509362	83509363	0,0,0	2	201,1	0,375
chr15	83527098	83527308	chr15:83527098-83527308;NETCAGE	2	.	83527267	83527268	0,0,0	2	130,1	0,209
chr15	83531657	83531799	chr15:83531657-83531799;NETCAGE	7	.	83531709	83531710	0,0,0	2	44,80	0,62
chr15	83537231	83537313	chr15:83537231-83537313;FANTOM	0	.	83537270	83537271	0	2	1,3,	0,79,
chr15	83539816	83540191	chr15:83539816-83540191;FANTOM	0	.	83540032	83540033	0	2	60,1,	0,374,
chr15	83603228	83603538	chr15:83603228-83603538;FANTOM	0	.	83603383	83603384	0	2	3,1,	0,309,
chr15	83605139	83605146	chr15:83605139-83605146;FANTOM	0	.	83605142	83605143	0	2	1,1,	0,6,
chr15	83605762	83605980	chr15:83605762-83605980;FANTOM	0	.	83605870	83605871	0	2	1,1,	0,217,
chr15	83611324	83611778	chr15:83611324-83611778;NETCAGE	39	.	83611611	83611612	0,0,0	2	270,149	0,305
chr15	83620312	83620736	chr15:83620312-83620736;FANTOM	0	.	83620673	83620674	0	2	334,35,	0,389,
chr15	83680959	83681167	chr15:83680959-83681167;FANTOM	1	.	83681098	83681099	0	2	73,1,	0,207,
chr15	83681404	83681605	chr15:83681404-83681605;FANTOM	0	.	83681511	83681512	0	2	15,1,	0,200,
chr15	83683180	83683566	chr15:83683180-83683566;FANTOM	0	.	83683372	83683373	0	2	1,1,	0,385,
chr15	83683877	83683893	chr15:83683877-83683893;FANTOM	0	.	83683889	83683890	0	2	11,1,	0,15,
chr15	83712711	83713060	chr15:83712711-83713060;FANTOM	0	.	83712966	83712967	0	2	166,3,	0,346,
chr15	83722004	83722168	chr15:83722004-83722168;FANTOM	0	.	83722108	83722109	0	2	47,1,	0,163,
chr15	83730539	83730760	chr15:83730539-83730760;FANTOM	0	.	83730649	83730650	0	2	1,1,	0,220,
chr15	83731534	83731663	chr15:83731534-83731663;FANTOM	0	.	83731575	83731576	0	2	1,47,	0,82,
chr15	83733499	83733939	chr15:83733499-83733939;FANTOM	2	.	83733821	83733822	0	2	312,107,	0,333,
chr15	83761220	83761490	chr15:83761220-83761490;FANTOM	25	.	83761346	83761347	0	2	60,76,	0,194,
chr15	83777211	83777631	chr15:83777211-83777631;FANTOM	2	.	83777544	83777545	0	2	319,72,	0,348,
chr15	83778085	83778410	chr15:83778085-83778410;FANTOM	0	.	83778296	83778297	0	2	193,95,	0,230,
chr15	83780943	83781109	chr15:83780943-83781109;NETCAGE	2	.	83781025	83781026	0,0,0	2	1,1	0,165
chr15	83799588	83799837	chr15:83799588-83799837;NETCAGE	10	.	83799751	83799752	0,0,0	2	80,1	0,248
chr15	83815089	83815145	chr15:83815089-83815145;FANTOM	0	.	83815116	83815117	0	2	1,1,	0,55,
chr15	83817881	83818018	chr15:83817881-83818018;FANTOM	0	.	83817953	83817954	0	2	23,14,	0,123,
chr15	83821433	83821717	chr15:83821433-83821717;FANTOM	0	.	83821574	83821575	0	2	1,1,	0,283,
chr15	83847712	83847957	chr15:83847712-83847957;FANTOM	0	.	83847820	83847821	0	2	1,29,	0,216,
chr15	83857531	83857848	chr15:83857531-83857848;FANTOM	0	.	83857642	83857643	0	2	1,95,	0,222,
chr15	83857860	83858021	chr15:83857860-83858021;FANTOM	0	.	83857984	83857985	0	2	89,1,	0,160,
chr15	83862328	83862648	chr15:83862328-83862648;FANTOM	0	.	83862487	83862488	0	2	1,1,	0,319,
chr15	83866395	83866718	chr15:83866395-83866718;NETCAGE	10	.	83866600	83866601	0,0,0	2	90,2	0,321
chr15	83869144	83869263	chr15:83869144-83869263;FANTOM	0	.	83869182	83869183	0	2	1,43,	0,76,
chr15	83869308	83869629	chr15:83869308-83869629;FANTOM	0	.	83869460	83869461	0	2	1,17,	0,304,
chr15	83879617	83879962	chr15:83879617-83879962;FANTOM	0	.	83879640	83879641	0	2	1,298,	0,47,
chr15	83886823	83887232	chr15:83886823-83887232;NETCAGE	2	.	83887020	83887021	0,0,0	2	1,15	0,394
chr15	83954706	83954767	chr15:83954706-83954767;NETCAGE	2	.	83954736	83954737	0,0,0	2	1,1	0,60
chr15	83954950	83955303	chr15:83954950-83955303;FANTOM	6	.	83955150	83955151	0	2	158,110,	0,243,
chr15	83956370	83956763	chr15:83956370-83956763;FANTOM	0	.	83956595	83956596	0	2	59,1,	0,392,
chr15	83957181	83957322	chr15:83957181-83957322;FANTOM	0	.	83957251	83957252	0	2	1,1,	0,140,
chr15	83990986	83991134	chr15:83990986-83991134;FANTOM	0	.	83991043	83991044	0	2	1,33,	0,115,
chr15	83992236	83992397	chr15:83992236-83992397;FANTOM	0	.	83992319	83992320	0	2	8,1,	0,160,
chr15	84040858	84041607	chr15:84040858-84041607;FANTOM	0	.	84041232	84041233	0	2	358,358,	0,391,
chr15	84048302	84048583	chr15:84048302-84048583;FANTOM	0	.	84048505	84048506	0	2	128,1,	0,280,
chr15	84118150	84118486	chr15:84118150-84118486;FANTOM	0	.	84118330	84118331	0	2	31,5,	0,331,
chr15	84125590	84125952	chr15:84125590-84125952;NETCAGE	3	.	84125772	84125773	0,0,0	2	5,1	0,361
chr15	84209837	84210058	chr15:84209837-84210058;NETCAGE	7	.	84209944	84209945	0,0,0	2	1,7	0,214
chr15	84256275	84256758	chr15:84256275-84256758;FANTOM	0	.	84256442	84256443	0	2	149,297,	0,186,
chr15	84507661	84507888	chr15:84507661-84507888;NETCAGE	2	.	84507774	84507775	0,0,0	2	1,1	0,226
chr15	84614404	84614533	chr15:84614404-84614533;FANTOM	1	.	84614457	84614458	0	2	35,56,	0,73,
chr15	84624821	84624974	chr15:84624821-84624974;NETCAGE	8	.	84624913	84624914	0,0,0	2	33,1	0,152
chr15	84687922	84688115	chr15:84687922-84688115;FANTOM	0	.	84688024	84688025	0	2	13,1,	0,192,
chr15	85078086	85078276	chr15:85078086-85078276;NETCAGE	2	.	85078180	85078181	0,0,0	2	1,1	0,189
chr15	85131508	85131753	chr15:85131508-85131753;FANTOM	0	.	85131630	85131631	0	2	2,1,	0,244,
chr15	85141478	85141773	chr15:85141478-85141773;FANTOM	0	.	85141625	85141626	0	2	1,1,	0,294,
chr15	85225191	85225385	chr15:85225191-85225385;FANTOM	0	.	85225286	85225287	0	2	1,4,	0,190,
chr15	85227339	85227652	chr15:85227339-85227652;FANTOM	2	.	85227484	85227485	0	2	8,30,	0,283,
chr15	85254008	85254226	chr15:85254008-85254226;NETCAGE	9	.	85254120	85254121	0,0,0	2	9,1	0,217
chr15	85260547	85260634	chr15:85260547-85260634;NETCAGE	2	.	85260585	85260586	0,0,0	2	1,11	0,76
chr15	85278231	85278687	chr15:85278231-85278687;NETCAGE	58	.	85278527	85278528	0,0,0	2	294,157	0,299
chr15	85290443	85290837	chr15:85290443-85290837;FANTOM	1	.	85290531	85290532	0	2	1,218,	0,176,
chr15	85292501	85293050	chr15:85292501-85293050;NETCAGE	93	.	85292721	85292722	0,0,0	2	117,225	0,324
chr15	85305012	85305373	chr15:85305012-85305373;NETCAGE	3	.	85305192	85305193	0,0,0	2	1,1	0,360
chr15	85309992	85310369	chr15:85309992-85310369;NETCAGE	5	.	85310206	85310207	0,0,0	2	53,1	0,376
chr15	85361646	85361991	chr15:85361646-85361991;FANTOM	0	.	85361962	85361963	0	2	289,1,	0,344,
chr15	85369912	85370087	chr15:85369912-85370087;FANTOM	0	.	85369960	85369961	0	2	1,79,	0,96,
chr15	85398597	85398819	chr15:85398597-85398819;NETCAGE	9	.	85398803	85398804	0,0,0	2	192,1	0,221
chr15	85455479	85455863	chr15:85455479-85455863;FANTOM	5	.	85455739	85455740	0	2	241,104,	0,280,
chr15	85458286	85458507	chr15:85458286-85458507;FANTOM	11	.	85458419	85458420	0	2	86,39,	0,182,
chr15	85463356	85463730	chr15:85463356-85463730;FANTOM	0	.	85463542	85463543	0	2	1,1,	0,373,
chr15	85493235	85493615	chr15:85493235-85493615;FANTOM	2	.	85493434	85493435	0	2	24,4,	0,376,
chr15	85516737	85517139	chr15:85516737-85517139;FANTOM	0	.	85516965	85516966	0	2	141,86,	0,316,
chr15	85547085	85547484	chr15:85547085-85547484;FANTOM	3	.	85547284	85547285	0	2	3,2,	0,397,
chr15	85566958	85567254	chr15:85566958-85567254;FANTOM	0	.	85567105	85567106	0	2	1,1,	0,295,
chr15	85589434	85589770	chr15:85589434-85589770;NETCAGE	5	.	85589488	85589489	0,0,0	2	1,228	0,108
chr15	85591941	85592333	chr15:85591941-85592333;NETCAGE	3	.	85592046	85592047	0,0,0	2	58,239	0,153
chr15	85623583	85623987	chr15:85623583-85623987;NETCAGE	12	.	85623706	85623707	0,0,0	2	113,270	0,134
chr15	85628969	85629268	chr15:85628969-85629268;FANTOM	0	.	85629118	85629119	0	2	1,1,	0,298,
chr15	85645018	85645768	chr15:85645018-85645768;FANTOM	0	.	85645039	85645040	0	2	1,707,	0,43,
chr15	85662697	85662918	chr15:85662697-85662918;FANTOM	1	.	85662802	85662803	0	2	1,11,	0,210,
chr15	85671341	85671791	chr15:85671341-85671791;NETCAGE	13	.	85671507	85671508	0,0,0	2	51,168	0,282
chr15	85683848	85684258	chr15:85683848-85684258;NETCAGE	5	.	85684040	85684041	0,0,0	2	23,47	0,363
chr15	85711090	85711589	chr15:85711090-85711589;NETCAGE	11	.	85711430	85711431	0,0,0	2	296,114	0,385
chr15	85711891	85712151	chr15:85711891-85712151;FANTOM	1	.	85712050	85712051	0	2	81,21,	0,239,
chr15	85725231	85725336	chr15:85725231-85725336;FANTOM	0	.	85725283	85725284	0	2	1,1,	0,104,
chr15	85834596	85834760	chr15:85834596-85834760;NETCAGE	3	.	85834677	85834678	0,0,0	2	1,1	0,163
chr15	85861581	85861931	chr15:85861581-85861931;FANTOM	0	.	85861752	85861753	0	2	22,29,	0,321,
chr15	85874454	85874742	chr15:85874454-85874742;FANTOM	0	.	85874551	85874552	0	2	4,97,	0,191,
chr15	85886798	85887001	chr15:85886798-85887001;FANTOM	0	.	85886899	85886900	0	2	1,1,	0,202,
chr15	85887676	85888027	chr15:85887676-85888027;FANTOM	0	.	85887851	85887852	0	2	1,1,	0,350,
chr15	85890027	85890200	chr15:85890027-85890200;FANTOM	1	.	85890119	85890120	0	2	13,1,	0,172,
chr15	85891064	85891415	chr15:85891064-85891415;NETCAGE	34	.	85891246	85891247	0,0,0	2	16,1	0,350
chr15	85921275	85921668	chr15:85921275-85921668;FANTOM	0	.	85921377	85921378	0	2	1,188,	0,205,
chr15	85951204	85951442	chr15:85951204-85951442;FANTOM	0	.	85951356	85951357	0	2	137,69,	0,169,
chr15	85951741	85952026	chr15:85951741-85952026;FANTOM	2	.	85951781	85951782	0	2	4,208,	0,77,
chr15	85956762	85957097	chr15:85956762-85957097;FANTOM	11	.	85956877	85956878	0	2	63,167,	0,168,
chr15	85987048	85987479	chr15:85987048-85987479;FANTOM	0	.	85987218	85987219	0	2	108,198,	0,233,
chr15	86020857	86021180	chr15:86020857-86021180;FANTOM	0	.	86020869	86020870	0	2	1,299,	0,24,
chr15	86088256	86088945	chr15:86088256-86088945;FANTOM	8	.	86088624	86088625	0	2	344,296,	0,393,
chr15	86111518	86111581	chr15:86111518-86111581;FANTOM	0	.	86111549	86111550	0	2	1,1,	0,62,
chr15	86126699	86127744	chr15:86126699-86127744;FANTOM	123	.	86127306	86127307	0	2	546,376,	0,669,
chr15	86130202	86130404	chr15:86130202-86130404;FANTOM	0	.	86130207	86130208	0	2	1,191,	0,11,
chr15	86131454	86131632	chr15:86131454-86131632;FANTOM	1	.	86131492	86131493	0	2	32,133,	0,45,
chr15	86163966	86164265	chr15:86163966-86164265;FANTOM	0	.	86164149	86164150	0	2	106,38,	0,261,
chr15	86165783	86166027	chr15:86165783-86166027;FANTOM	0	.	86165914	86165915	0	2	120,100,	0,144,
chr15	86166895	86167159	chr15:86166895-86167159;FANTOM	0	.	86167082	86167083	0	2	112,1,	0,263,
chr15	86192682	86192944	chr15:86192682-86192944;FANTOM	0	.	86192800	86192801	0	2	59,84,	0,178,
chr15	86211201	86211615	chr15:86211201-86211615;FANTOM	17	.	86211422	86211423	0	2	166,136,	0,278,
chr15	86222156	86222460	chr15:86222156-86222460;NETCAGE	2	.	86222293	86222294	0,0,0	2	1,29	0,275
chr15	86231326	86231343	chr15:86231326-86231343;FANTOM	0	.	86231334	86231335	0	2	1,1,	0,16,
chr15	86233947	86234070	chr15:86233947-86234070;FANTOM	0	.	86233984	86233985	0	2	32,79,	0,44,
chr15	86234730	86235653	chr15:86234730-86235653;NETCAGE	323	.	86234969	86234970	0,0,0	2	237,681	0,242
chr15	86237470	86237842	chr15:86237470-86237842;NETCAGE	2	.	86237569	86237570	0,0,0	2	32,205	0,167
chr15	86246557	86246765	chr15:86246557-86246765;FANTOM	8	.	86246708	86246709	0	2	147,52,	0,156,
chr15	86247413	86247738	chr15:86247413-86247738;NETCAGE	28	.	86247506	86247507	0,0,0	2	92,230	0,95
chr15	86247990	86248195	chr15:86247990-86248195;FANTOM	1	.	86248101	86248102	0	2	64,46,	0,159,
chr15	86250314	86250960	chr15:86250314-86250960;NETCAGE	109	.	86250461	86250462	0,0,0	2	113,464	0,182
chr15	86251754	86252446	chr15:86251754-86252446;NETCAGE	33	.	86252053	86252054	0,0,0	2	268,360	0,332
chr15	86267591	86267810	chr15:86267591-86267810;FANTOM	0	.	86267700	86267701	0	2	1,1,	0,218,
chr15	86267980	86268030	chr15:86267980-86268030;FANTOM	0	.	86268002	86268003	0	2	1,5,	0,45,
chr15	86274933	86275261	chr15:86274933-86275261;NETCAGE	6	.	86275091	86275092	0,0,0	2	1,11	0,317
chr15	86285642	86285870	chr15:86285642-86285870;FANTOM	0	.	86285714	86285715	0	2	1,83,	0,145,
chr15	86294662	86294910	chr15:86294662-86294910;FANTOM	0	.	86294878	86294879	0	2	186,1,	0,247,
chr15	86315137	86315409	chr15:86315137-86315409;FANTOM	1	.	86315288	86315289	0	2	35,3,	0,269,
chr15	86321738	86321858	chr15:86321738-86321858;FANTOM	0	.	86321815	86321816	0	2	37,1,	0,119,
chr15	86337060	86337529	chr15:86337060-86337529;FANTOM	0	.	86337371	86337372	0	2	237,82,	0,387,
chr15	86381309	86381358	chr15:86381309-86381358;NETCAGE	2	.	86381333	86381334	0,0,0	2	1,1	0,48
chr15	86541178	86541560	chr15:86541178-86541560;FANTOM	0	.	86541368	86541369	0	2	1,1,	0,381,
chr15	86547032	86547326	chr15:86547032-86547326;FANTOM	0	.	86547178	86547179	0	2	1,1,	0,293,
chr15	86605620	86605935	chr15:86605620-86605935;FANTOM	0	.	86605866	86605867	0	2	200,21,	0,294,
chr15	86607059	86607290	chr15:86607059-86607290;FANTOM	0	.	86607122	86607123	0	2	1,104,	0,127,
chr15	86619851	86620123	chr15:86619851-86620123;FANTOM	0	.	86619897	86619898	0	2	1,180,	0,92,
chr15	86779203	86779595	chr15:86779203-86779595;FANTOM	0	.	86779398	86779399	0	2	1,1,	0,391,
chr15	86846270	86846590	chr15:86846270-86846590;FANTOM	0	.	86846429	86846430	0	2	1,1,	0,319,
chr15	87053184	87053194	chr15:87053184-87053194;FANTOM	0	.	87053188	87053189	0	2	1,1,	0,9,
chr15	87167883	87168150	chr15:87167883-87168150;FANTOM	0	.	87168016	87168017	0	2	1,1,	0,266,
chr15	87227426	87227675	chr15:87227426-87227675;FANTOM	0	.	87227550	87227551	0	2	1,1,	0,248,
chr15	87244660	87245052	chr15:87244660-87245052;FANTOM	0	.	87244737	87244738	0	2	1,237,	0,155,
chr15	87328596	87328625	chr15:87328596-87328625;FANTOM	0	.	87328611	87328612	0	2	4,1,	0,28,
chr15	87449711	87449820	chr15:87449711-87449820;NETCAGE	2	.	87449765	87449766	0,0,0	2	1,1	0,108
chr15	87490549	87490919	chr15:87490549-87490919;NETCAGE	12	.	87490744	87490745	0,0,0	2	61,39	0,331
chr15	87563725	87564082	chr15:87563725-87564082;NETCAGE	2	.	87564030	87564031	0,0,0	2	255,1	0,356
chr15	87581679	87581948	chr15:87581679-87581948;NETCAGE	3	.	87581942	87581943	0,0,0	2	259,1	0,268
chr15	87589147	87589311	chr15:87589147-87589311;NETCAGE	23	.	87589239	87589240	0,0,0	2	50,28	0,136
chr15	87685684	87685856	chr15:87685684-87685856;FANTOM	0	.	87685769	87685770	0	2	1,1,	0,171,
chr15	87686750	87686803	chr15:87686750-87686803;FANTOM	0	.	87686775	87686776	0	2	1,2,	0,51,
chr15	87697967	87698406	chr15:87697967-87698406;NETCAGE	64	.	87698244	87698245	0,0,0	2	233,116	0,323
chr15	87710302	87710566	chr15:87710302-87710566;NETCAGE	2	.	87710461	87710462	0,0,0	2	59,3	0,261
chr15	87733598	87733881	chr15:87733598-87733881;FANTOM	0	.	87733708	87733709	0	2	6,67,	0,216,
chr15	87753180	87753682	chr15:87753180-87753682;NETCAGE	25	.	87753323	87753324	0,0,0	2	104,318	0,184
chr15	87754910	87755638	chr15:87754910-87755638;NETCAGE	13	.	87755397	87755398	0,0,0	2	469,222	0,506
chr15	87830408	87830686	chr15:87830408-87830686;NETCAGE	3	.	87830595	87830596	0,0,0	2	182,85	0,193
chr15	87949710	87950004	chr15:87949710-87950004;FANTOM	0	.	87949856	87949857	0	2	1,1,	0,293,
chr15	87966856	87967220	chr15:87966856-87967220;NETCAGE	5	.	87967176	87967177	0,0,0	2	279,1	0,363
chr15	88005226	88005652	chr15:88005226-88005652;NETCAGE	11	.	88005404	88005405	0,0,0	2	37,106	0,320
chr15	88021101	88021401	chr15:88021101-88021401;FANTOM	1	.	88021179	88021180	0	2	27,170,	0,130,
chr15	88063835	88064226	chr15:88063835-88064226;NETCAGE	11	.	88064013	88064014	0,0,0	2	38,71	0,320
chr15	88070699	88070948	chr15:88070699-88070948;FANTOM	0	.	88070818	88070819	0	2	83,92,	0,157,
chr15	88072064	88072456	chr15:88072064-88072456;FANTOM	0	.	88072331	88072332	0	2	201,58,	0,334,
chr15	88099675	88100044	chr15:88099675-88100044;NETCAGE	19	.	88099859	88099860	0,0,0	2	64,64	0,305
chr15	88101282	88101332	chr15:88101282-88101332;NETCAGE	2	.	88101318	88101319	0,0,0	2	24,1	0,49
chr15	88130229	88130587	chr15:88130229-88130587;NETCAGE	2	.	88130494	88130495	0,0,0	2	174,1	0,357
chr15	88140970	88141182	chr15:88140970-88141182;NETCAGE	24	.	88141109	88141110	0,0,0	2	72,5	0,207
chr15	88212532	88212657	chr15:88212532-88212657;NETCAGE	48	.	88212592	88212593	0,0,0	2	6,9	0,116
chr15	88250109	88250470	chr15:88250109-88250470;FANTOM	0	.	88250289	88250290	0	2	1,1,	0,360,
chr15	88348186	88348352	chr15:88348186-88348352;FANTOM	0	.	88348345	88348346	0	2	154,1,	0,165,
chr15	88351401	88351450	chr15:88351401-88351450;NETCAGE	2	.	88351425	88351426	0,0,0	2	1,1	0,48
chr15	88359310	88359671	chr15:88359310-88359671;NETCAGE	6	.	88359490	88359491	0,0,0	2	1,1	0,360
chr15	88445057	88445811	chr15:88445057-88445811;FANTOM	0	.	88445725	88445726	0	2	585,1,	0,753,
chr15	88446311	88446678	chr15:88446311-88446678;FANTOM	15	.	88446413	88446414	0	2	92,253,	0,114,
chr15	88543471	88543532	chr15:88543471-88543532;FANTOM	0	.	88543520	88543521	0	2	40,1,	0,60,
chr15	88553503	88553782	chr15:88553503-88553782;FANTOM	0	.	88553642	88553643	0	2	1,1,	0,278,
chr15	88633664	88633865	chr15:88633664-88633865;FANTOM	0	.	88633768	88633769	0	2	9,1,	0,200,
chr15	88697338	88697352	chr15:88697338-88697352;FANTOM	0	.	88697346	88697347	0	2	5,1,	0,13,
chr15	88699675	88699741	chr15:88699675-88699741;FANTOM	0	.	88699707	88699708	0	2	1,1,	0,65,
chr15	88790145	88790296	chr15:88790145-88790296;FANTOM	0	.	88790220	88790221	0	2	1,1,	0,150,
chr15	88798414	88798598	chr15:88798414-88798598;FANTOM	0	.	88798493	88798494	0	2	16,41,	0,143,
chr15	88801535	88801887	chr15:88801535-88801887;FANTOM	0	.	88801765	88801766	0	2	139,29,	0,323,
chr15	88826996	88827134	chr15:88826996-88827134;FANTOM	0	.	88827053	88827054	0	2	1,23,	0,115,
chr15	88834663	88834780	chr15:88834663-88834780;FANTOM	0	.	88834710	88834711	0	2	1,23,	0,94,
chr15	88845323	88845674	chr15:88845323-88845674;FANTOM	0	.	88845669	88845670	0	2	343,1,	0,350,
chr15	88877677	88878020	chr15:88877677-88878020;FANTOM	0	.	88877848	88877849	0	2	1,1,	0,342,
chr15	88945727	88945917	chr15:88945727-88945917;FANTOM	2	.	88945803	88945804	0	2	14,51,	0,139,
chr15	89014009	89014390	chr15:89014009-89014390;FANTOM	0	.	89014199	89014200	0	2	1,1,	0,380,
chr15	89017613	89017927	chr15:89017613-89017927;NETCAGE	2	.	89017701	89017702	0,0,0	2	1,138	0,176
chr15	89023979	89024368	chr15:89023979-89024368;NETCAGE	9	.	89024268	89024269	0,0,0	2	229,38	0,351
chr15	89027924	89028249	chr15:89027924-89028249;FANTOM	0	.	89027988	89027989	0	2	1,196,	0,129,
chr15	89083913	89084229	chr15:89083913-89084229;NETCAGE	3	.	89084071	89084072	0,0,0	2	2,1	0,315
chr15	89148971	89149164	chr15:89148971-89149164;FANTOM	0	.	89149067	89149068	0	2	2,1,	0,192,
chr15	89149774	89150157	chr15:89149774-89150157;FANTOM	0	.	89149840	89149841	0	2	1,251,	0,132,
chr15	89152639	89152930	chr15:89152639-89152930;FANTOM	0	.	89152745	89152746	0	2	1,78,	0,213,
chr15	89156201	89156887	chr15:89156201-89156887;FANTOM	0	.	89156381	89156382	0	2	105,429,	0,257,
chr15	89183173	89183667	chr15:89183173-89183667;FANTOM	9	.	89183328	89183329	0	2	155,338,	0,156,
chr15	89183856	89184198	chr15:89183856-89184198;FANTOM	0	.	89184026	89184027	0	2	1,1,	0,341,
chr15	89184841	89185352	chr15:89184841-89185352;NETCAGE	11	.	89185010	89185011	0,0,0	2	127,298	0,213
chr15	89187882	89188205	chr15:89187882-89188205;FANTOM	0	.	89187951	89187952	0	2	1,184,	0,139,
chr15	89328925	89329315	chr15:89328925-89329315;FANTOM	0	.	89329119	89329120	0	2	1,1,	0,389,
chr15	89427816	89428121	chr15:89427816-89428121;NETCAGE	3	.	89427984	89427985	0,0,0	2	43,11	0,294
chr15	89443979	89444239	chr15:89443979-89444239;NETCAGE	8	.	89444052	89444053	0,0,0	2	24,137	0,123
chr15	89532902	89533939	chr15:89532902-89533939;FANTOM	0	.	89533554	89533555	0	2	638,370,	0,667,
chr15	89536188	89536571	chr15:89536188-89536571;FANTOM	2	.	89536366	89536367	0	2	8,34,	0,349,
chr15	89542269	89542524	chr15:89542269-89542524;FANTOM	0	.	89542428	89542429	0	2	66,1,	0,254,
chr15	89595180	89595429	chr15:89595180-89595429;FANTOM	2	.	89595285	89595286	0	2	12,49,	0,200,
chr15	89618038	89618126	chr15:89618038-89618126;NETCAGE	2	.	89618081	89618082	0,0,0	2	1,1	0,87
chr15	89638395	89638800	chr15:89638395-89638800;FANTOM	1	.	89638497	89638498	0	2	69,268,	0,137,
chr15	89648424	89648609	chr15:89648424-89648609;FANTOM	0	.	89648516	89648517	0	2	1,1,	0,184,
chr15	89663203	89663358	chr15:89663203-89663358;FANTOM	0	.	89663280	89663281	0	2	1,1,	0,154,
chr15	89664635	89664981	chr15:89664635-89664981;FANTOM	0	.	89664665	89664666	0	2	1,285,	0,61,
chr15	89665806	89665931	chr15:89665806-89665931;NETCAGE	4	.	89665868	89665869	0,0,0	2	1,1	0,124
chr15	89672226	89672631	chr15:89672226-89672631;FANTOM	0	.	89672290	89672291	0	2	5,281,	0,124,
chr15	89672730	89673081	chr15:89672730-89673081;FANTOM	0	.	89673050	89673051	0	2	292,1,	0,350,
chr15	89673523	89673970	chr15:89673523-89673970;FANTOM	7	.	89673666	89673667	0	2	79,239,	0,208,
chr15	89675943	89676620	chr15:89675943-89676620;FANTOM	16	.	89676216	89676217	0	2	274,403,	0,274,
chr15	89679824	89680306	chr15:89679824-89680306;FANTOM	1	.	89680207	89680208	0	2	368,82,	0,400,
chr15	89682583	89683042	chr15:89682583-89683042;NETCAGE	5	.	89682809	89682810	0,0,0	2	173,178	0,281
chr15	89683953	89684135	chr15:89683953-89684135;FANTOM	0	.	89684060	89684061	0	2	35,1,	0,181,
chr15	89727640	89727726	chr15:89727640-89727726;FANTOM	0	.	89727721	89727722	0	2	80,2,	0,84,
chr15	89795623	89795958	chr15:89795623-89795958;FANTOM	0	.	89795790	89795791	0	2	1,1,	0,334,
chr15	89854847	89855131	chr15:89854847-89855131;NETCAGE	3	.	89854948	89854949	0,0,0	2	1,82	0,202
chr15	89855281	89855460	chr15:89855281-89855460;NETCAGE	16	.	89855365	89855366	0,0,0	2	29,38	0,141
chr15	89856537	89857272	chr15:89856537-89857272;FANTOM	0	.	89856852	89856853	0	2	309,412,	0,323,
chr15	89878895	89879173	chr15:89878895-89879173;FANTOM	0	.	89879042	89879043	0	2	19,1,	0,277,
chr15	89923171	89923194	chr15:89923171-89923194;FANTOM	0	.	89923181	89923182	0	2	1,2,	0,21,
chr15	89945047	89945578	chr15:89945047-89945578;FANTOM	0	.	89945230	89945231	0	2	131,295,	0,236,
chr15	89952322	89952605	chr15:89952322-89952605;FANTOM	0	.	89952463	89952464	0	2	1,1,	0,282,
chr15	89993766	89993950	chr15:89993766-89993950;NETCAGE	12	.	89993863	89993864	0,0,0	2	17,5	0,179
chr15	90005846	90006063	chr15:90005846-90006063;FANTOM	0	.	90005953	90005954	0	2	2,4,	0,213,
chr15	90012673	90012880	chr15:90012673-90012880;FANTOM	0	.	90012780	90012781	0	2	11,3,	0,204,
chr15	90017364	90017928	chr15:90017364-90017928;FANTOM	0	.	90017701	90017702	0	2	290,179,	0,385,
chr15	90056616	90056810	chr15:90056616-90056810;FANTOM	0	.	90056707	90056708	0	2	6,17,	0,177,
chr15	90094923	90095099	chr15:90094923-90095099;FANTOM	0	.	90095010	90095011	0	2	1,1,	0,175,
chr15	90197559	90197639	chr15:90197559-90197639;FANTOM	1	.	90197585	90197586	0	2	1,27,	0,53,
chr15	90223736	90224077	chr15:90223736-90224077;FANTOM	1	.	90223948	90223949	0	2	116,32,	0,309,
chr15	90241907	90242276	chr15:90241907-90242276;FANTOM	0	.	90242091	90242092	0	2	1,1,	0,368,
chr15	90277737	90277832	chr15:90277737-90277832;FANTOM	0	.	90277784	90277785	0	2	1,1,	0,94,
chr15	90295059	90295612	chr15:90295059-90295612;NETCAGE	44	.	90295243	90295244	0,0,0	2	155,338	0,215
chr15	90300088	90300402	chr15:90300088-90300402;NETCAGE	34	.	90300283	90300284	0,0,0	2	107,29	0,285
chr15	90324413	90324614	chr15:90324413-90324614;FANTOM	4	.	90324488	90324489	0	2	49,98,	0,103,
chr15	90325168	90325324	chr15:90325168-90325324;FANTOM	5	.	90325248	90325249	0	2	17,12,	0,144,
chr15	90350645	90350936	chr15:90350645-90350936;FANTOM	0	.	90350790	90350791	0	2	1,1,	0,290,
chr15	90352878	90353194	chr15:90352878-90353194;NETCAGE	3	.	90353035	90353036	0,0,0	2	1,1	0,315
chr15	90357155	90357491	chr15:90357155-90357491;FANTOM	0	.	90357450	90357451	0	2	265,9,	0,327,
chr15	90363996	90364798	chr15:90363996-90364798;FANTOM	18	.	90364609	90364610	0	2	572,147,	0,655,
chr15	90365179	90365539	chr15:90365179-90365539;FANTOM	8	.	90365284	90365285	0	2	61,210,	0,150,
chr15	90366635	90367145	chr15:90366635-90367145;FANTOM	1	.	90366907	90366908	0	2	218,183,	0,327,
chr15	90371902	90372049	chr15:90371902-90372049;FANTOM	2	.	90371962	90371963	0	2	7,33,	0,114,
chr15	90379956	90380186	chr15:90379956-90380186;FANTOM	0	.	90379991	90379992	0	2	4,163,	0,67,
chr15	90382635	90382956	chr15:90382635-90382956;FANTOM	0	.	90382795	90382796	0	2	1,1,	0,320,
chr15	90394929	90395092	chr15:90394929-90395092;FANTOM	1	.	90395006	90395007	0	2	5,12,	0,151,
chr15	90402022	90402269	chr15:90402022-90402269;FANTOM	0	.	90402145	90402146	0	2	1,1,	0,246,
chr15	90418263	90418454	chr15:90418263-90418454;FANTOM	0	.	90418324	90418325	0	2	52,120,	0,71,
chr15	90419728	90419914	chr15:90419728-90419914;FANTOM	8	.	90419805	90419806	0	2	27,57,	0,129,
chr15	90436374	90436604	chr15:90436374-90436604;FANTOM	0	.	90436500	90436501	0	2	94,71,	0,159,
chr15	90441878	90442278	chr15:90441878-90442278;FANTOM	1	.	90442168	90442169	0	2	183,1,	0,399,
chr15	90456787	90457058	chr15:90456787-90457058;FANTOM	0	.	90456926	90456927	0	2	10,1,	0,270,
chr15	90461100	90461226	chr15:90461100-90461226;NETCAGE	9	.	90461179	90461180	0,0,0	2	34,1	0,125
chr15	90501279	90501563	chr15:90501279-90501563;NETCAGE	3	.	90501377	90501378	0,0,0	2	1,88	0,196
chr15	90517862	90518059	chr15:90517862-90518059;FANTOM	0	.	90517945	90517946	0	2	82,112,	0,85,
chr15	90519497	90519678	chr15:90519497-90519678;FANTOM	0	.	90519587	90519588	0	2	1,1,	0,180,
chr15	90547619	90547737	chr15:90547619-90547737;FANTOM	0	.	90547659	90547660	0	2	1,38,	0,80,
chr15	90547918	90548344	chr15:90547918-90548344;FANTOM	0	.	90548144	90548145	0	2	223,195,	0,231,
chr15	90563245	90563669	chr15:90563245-90563669;FANTOM	24	.	90563336	90563337	0	2	72,313,	0,111,
chr15	90571687	90571922	chr15:90571687-90571922;FANTOM	0	.	90571810	90571811	0	2	40,27,	0,208,
chr15	90574620	90575072	chr15:90574620-90575072;FANTOM	6	.	90574762	90574763	0	2	107,274,	0,178,
chr15	90577561	90577868	chr15:90577561-90577868;FANTOM	6	.	90577653	90577654	0	2	43,165,	0,142,
chr15	90578178	90578635	chr15:90578178-90578635;FANTOM	6	.	90578478	90578479	0	2	272,128,	0,329,
chr15	90578762	90579351	chr15:90578762-90579351;FANTOM	3	.	90578883	90578884	0	2	94,439,	0,150,
chr15	90581471	90581912	chr15:90581471-90581912;FANTOM	6	.	90581726	90581727	0	2	171,100,	0,341,
chr15	90590510	90590767	chr15:90590510-90590767;FANTOM	0	.	90590580	90590581	0	2	1,116,	0,141,
chr15	90601701	90601819	chr15:90601701-90601819;FANTOM	2	.	90601778	90601779	0	2	50,13,	0,105,
chr15	90602725	90603219	chr15:90602725-90603219;FANTOM	4	.	90603001	90603002	0	2	277,217,	0,277,
chr15	90604221	90604520	chr15:90604221-90604520;FANTOM	0	.	90604373	90604374	0	2	8,1,	0,298,
chr15	90605290	90605500	chr15:90605290-90605500;FANTOM	0	.	90605323	90605324	0	2	1,144,	0,66,
chr15	90605708	90605863	chr15:90605708-90605863;FANTOM	0	.	90605755	90605756	0	2	1,61,	0,94,
chr15	90606841	90607396	chr15:90606841-90607396;FANTOM	5	.	90607175	90607176	0	2	306,191,	0,364,
chr15	90608117	90608795	chr15:90608117-90608795;FANTOM	0	.	90608158	90608159	0	2	1,596,	0,82,
chr15	90641433	90641611	chr15:90641433-90641611;FANTOM	0	.	90641525	90641526	0	2	8,1,	0,177,
chr15	90649995	90650276	chr15:90649995-90650276;FANTOM	1	.	90650135	90650136	0	2	18,18,	0,263,
chr15	90669829	90670140	chr15:90669829-90670140;FANTOM	0	.	90669984	90669985	0	2	1,1,	0,310,
chr15	90698262	90698596	chr15:90698262-90698596;NETCAGE	5	.	90698406	90698407	0,0,0	2	1,45	0,289
chr15	90701535	90701765	chr15:90701535-90701765;FANTOM	0	.	90701608	90701609	0	2	53,135,	0,95,
chr15	90704493	90704676	chr15:90704493-90704676;NETCAGE	12	.	90704611	90704612	0,0,0	2	75,20	0,163
chr15	90708840	90709227	chr15:90708840-90709227;FANTOM	0	.	90709105	90709106	0	2	145,1,	0,386,
chr15	90722818	90722829	chr15:90722818-90722829;FANTOM	0	.	90722823	90722824	0	2	1,1,	0,10,
chr15	90742012	90742386	chr15:90742012-90742386;NETCAGE	8	.	90742198	90742199	0,0,0	2	1,1	0,373
chr15	90754464	90755447	chr15:90754464-90755447;FANTOM	2	.	90755259	90755260	0	2	774,166,	0,817,
chr15	90938187	90938493	chr15:90938187-90938493;FANTOM	0	.	90938324	90938325	0	2	42,73,	0,233,
chr15	90944087	90944636	chr15:90944087-90944636;FANTOM	131	.	90944283	90944284	0	2	166,321,	0,228,
chr15	90945502	90945781	chr15:90945502-90945781;FANTOM	3	.	90945679	90945680	0	2	137,60,	0,219,
chr15	90950706	90950784	chr15:90950706-90950784;FANTOM	0	.	90950760	90950761	0	2	33,1,	0,77,
chr15	90951105	90951410	chr15:90951105-90951410;FANTOM	18	.	90951207	90951208	0	2	60,160,	0,145,
chr15	90955763	90956502	chr15:90955763-90956502;FANTOM	12	.	90956123	90956124	0	2	288,306,	0,433,
chr15	90956663	90957019	chr15:90956663-90957019;FANTOM	0	.	90956742	90956743	0	2	7,204,	0,152,
chr15	90957340	90957730	chr15:90957340-90957730;FANTOM	1	.	90957415	90957416	0	2	13,251,	0,139,
chr15	90958026	90958305	chr15:90958026-90958305;FANTOM	9	.	90958133	90958134	0	2	101,165,	0,114,
chr15	91004252	91004622	chr15:91004252-91004622;NETCAGE	3	.	91004436	91004437	0,0,0	2	1,1	0,369
chr15	91022309	91022630	chr15:91022309-91022630;NETCAGE	26	.	91022428	91022429	0,0,0	2	109,191	0,130
chr15	91022919	91023207	chr15:91022919-91023207;NETCAGE	30	.	91023026	91023027	0,0,0	2	40,112	0,176
chr15	91103424	91103929	chr15:91103424-91103929;NETCAGE	32	.	91103633	91103634	0,0,0	2	133,218	0,287
chr15	91107423	91107655	chr15:91107423-91107655;FANTOM	8	.	91107548	91107549	0	2	33,13,	0,219,
chr15	91114363	91114916	chr15:91114363-91114916;FANTOM	22	.	91114452	91114453	0	2	56,429,	0,124,
chr15	91131539	91131872	chr15:91131539-91131872;FANTOM	0	.	91131811	91131812	0	2	214,1,	0,332,
chr15	91153046	91153352	chr15:91153046-91153352;FANTOM	0	.	91153275	91153276	0	2	155,1,	0,305,
chr15	91190174	91190180	chr15:91190174-91190180;FANTOM	0	.	91190176	91190177	0	2	1,1,	0,5,
chr15	91191799	91192162	chr15:91191799-91192162;FANTOM	3	.	91191975	91191976	0	2	62,72,	0,291,
chr15	91193387	91193792	chr15:91193387-91193792;FANTOM	0	.	91193746	91193747	0	2	353,39,	0,366,
chr15	91201072	91201567	chr15:91201072-91201567;NETCAGE	6	.	91201248	91201249	0,0,0	2	126,268	0,227
chr15	91202674	91202953	chr15:91202674-91202953;NETCAGE	2	.	91202811	91202812	0,0,0	2	1,4	0,275
chr15	91206003	91206348	chr15:91206003-91206348;NETCAGE	2	.	91206159	91206160	0,0,0	2	38,69	0,276
chr15	91208661	91208996	chr15:91208661-91208996;FANTOM	0	.	91208947	91208948	0	2	258,20,	0,315,
chr15	91235088	91235443	chr15:91235088-91235443;NETCAGE	25	.	91235412	91235413	0,0,0	2	298,4	0,351
chr15	91331328	91331736	chr15:91331328-91331736;FANTOM	0	.	91331525	91331526	0	2	1,13,	0,395,
chr15	91361562	91361718	chr15:91361562-91361718;FANTOM	0	.	91361606	91361607	0	2	1,68,	0,88,
chr15	91363077	91363440	chr15:91363077-91363440;FANTOM	0	.	91363266	91363267	0	2	131,114,	0,249,
chr15	91373203	91373629	chr15:91373203-91373629;FANTOM	13	.	91373443	91373444	0	2	192,137,	0,289,
chr15	91373774	91374197	chr15:91373774-91374197;FANTOM	0	.	91373966	91373967	0	2	1,39,	0,384,
chr15	91379655	91379770	chr15:91379655-91379770;FANTOM	0	.	91379703	91379704	0	2	1,19,	0,96,
chr15	91381352	91381687	chr15:91381352-91381687;FANTOM	5	.	91381525	91381526	0	2	112,99,	0,236,
chr15	91388571	91388689	chr15:91388571-91388689;FANTOM	1	.	91388617	91388618	0	2	23,47,	0,71,
chr15	91394443	91394654	chr15:91394443-91394654;FANTOM	1	.	91394576	91394577	0	2	77,20,	0,191,
chr15	91395318	91395618	chr15:91395318-91395618;FANTOM	0	.	91395467	91395468	0	2	1,1,	0,299,
chr15	91395931	91396167	chr15:91395931-91396167;FANTOM	6	.	91396036	91396037	0	2	51,75,	0,161,
chr15	91397725	91397839	chr15:91397725-91397839;NETCAGE	4	.	91397834	91397835	0,0,0	2	106,1	0,113
chr15	91399904	91400195	chr15:91399904-91400195;FANTOM	3	.	91399998	91399999	0	2	29,131,	0,160,
chr15	91406787	91406881	chr15:91406787-91406881;FANTOM	0	.	91406833	91406834	0	2	1,1,	0,93,
chr15	91412875	91413318	chr15:91412875-91413318;FANTOM	2	.	91412959	91412960	0	2	57,330,	0,113,
chr15	91416794	91417097	chr15:91416794-91417097;NETCAGE	2	.	91416976	91416977	0,0,0	2	63,1	0,302
chr15	91417545	91417844	chr15:91417545-91417844;FANTOM	0	.	91417692	91417693	0	2	7,11,	0,288,
chr15	91467713	91468013	chr15:91467713-91468013;NETCAGE	2	.	91467825	91467826	0,0,0	2	88,162	0,138
chr15	91476522	91476977	chr15:91476522-91476977;FANTOM	0	.	91476739	91476740	0	2	60,80,	0,375,
chr15	91501709	91501922	chr15:91501709-91501922;NETCAGE	2	.	91501736	91501737	0,0,0	2	1,159	0,54
chr15	91510877	91511347	chr15:91510877-91511347;NETCAGE	4	.	91511173	91511174	0,0,0	2	295,171	0,299
chr15	91511395	91511629	chr15:91511395-91511629;NETCAGE	3	.	91511511	91511512	0,0,0	2	1,1	0,233
chr15	91515213	91515372	chr15:91515213-91515372;NETCAGE	2	.	91515242	91515243	0,0,0	2	1,101	0,58
chr15	91532390	91532644	chr15:91532390-91532644;NETCAGE	2	.	91532515	91532516	0,0,0	2	1,3	0,251
chr15	91541068	91541209	chr15:91541068-91541209;FANTOM	0	.	91541179	91541180	0	2	84,1,	0,140,
chr15	91562051	91562344	chr15:91562051-91562344;NETCAGE	2	.	91562185	91562186	0,0,0	2	1,24	0,269
chr15	91650347	91650563	chr15:91650347-91650563;FANTOM	0	.	91650422	91650423	0	2	1,65,	0,151,
chr15	91657635	91657753	chr15:91657635-91657753;FANTOM	0	.	91657675	91657676	0	2	1,38,	0,80,
chr15	91659568	91659910	chr15:91659568-91659910;NETCAGE	8	.	91659748	91659749	0,0,0	2	25,5	0,337
chr15	91673099	91673438	chr15:91673099-91673438;FANTOM	1	.	91673112	91673113	0	2	2,314,	0,25,
chr15	91673515	91673609	chr15:91673515-91673609;FANTOM	0	.	91673519	91673520	0	2	1,85,	0,9,
chr15	91773472	91773865	chr15:91773472-91773865;FANTOM	0	.	91773668	91773669	0	2	1,1,	0,392,
chr15	91808048	91808189	chr15:91808048-91808189;FANTOM	0	.	91808118	91808119	0	2	1,1,	0,140,
chr15	91822780	91822961	chr15:91822780-91822961;NETCAGE	2	.	91822870	91822871	0,0,0	2	1,1	0,180
chr15	91847949	91847993	chr15:91847949-91847993;FANTOM	0	.	91847970	91847971	0	2	1,1,	0,43,
chr15	91954987	91955023	chr15:91954987-91955023;FANTOM	0	.	91955004	91955005	0	2	1,1,	0,35,
chr15	91973345	91973515	chr15:91973345-91973515;FANTOM	5	.	91973429	91973430	0	2	8,9,	0,161,
chr15	91974183	91974913	chr15:91974183-91974913;NETCAGE	56	.	91974458	91974459	0,0,0	2	177,355	0,375
chr15	91989048	91989141	chr15:91989048-91989141;FANTOM	0	.	91989074	91989075	0	2	1,40,	0,53,
chr15	92012941	92013525	chr15:92012941-92013525;FANTOM	7	.	92013348	92013349	0	2	359,127,	0,457,
chr15	92023736	92023834	chr15:92023736-92023834;NETCAGE	3	.	92023784	92023785	0,0,0	2	1,1	0,97
chr15	92040367	92040554	chr15:92040367-92040554;NETCAGE	6	.	92040419	92040420	0,0,0	2	1,83	0,104
chr15	92065333	92065699	chr15:92065333-92065699;NETCAGE	3	.	92065515	92065516	0,0,0	2	1,1	0,365
chr15	92072848	92072979	chr15:92072848-92072979;FANTOM	0	.	92072915	92072916	0	2	6,1,	0,130,
chr15	92102399	92102560	chr15:92102399-92102560;FANTOM	0	.	92102447	92102448	0	2	44,108,	0,53,
chr15	92170697	92171068	chr15:92170697-92171068;NETCAGE	2	.	92170871	92170872	0,0,0	2	1,22	0,349
chr15	92236778	92236791	chr15:92236778-92236791;FANTOM	0	.	92236784	92236785	0	2	1,1,	0,12,
chr15	92237367	92237612	chr15:92237367-92237612;FANTOM	0	.	92237488	92237489	0	2	1,2,	0,243,
chr15	92293461	92293635	chr15:92293461-92293635;FANTOM	0	.	92293547	92293548	0	2	1,1,	0,173,
chr15	92398883	92399286	chr15:92398883-92399286;NETCAGE	8	.	92399045	92399046	0,0,0	2	9,87	0,316
chr15	92400491	92400865	chr15:92400491-92400865;FANTOM	7	.	92400639	92400640	0	2	120,197,	0,177,
chr15	92400967	92401402	chr15:92400967-92401402;FANTOM	10	.	92401149	92401150	0	2	103,173,	0,262,
chr15	92404418	92404854	chr15:92404418-92404854;FANTOM	8	.	92404605	92404606	0	2	123,183,	0,253,
chr15	92409805	92409861	chr15:92409805-92409861;FANTOM	0	.	92409832	92409833	0	2	1,1,	0,55,
chr15	92437865	92438181	chr15:92437865-92438181;FANTOM	0	.	92438022	92438023	0	2	1,1,	0,315,
chr15	92461389	92461789	chr15:92461389-92461789;FANTOM	0	.	92461545	92461546	0	2	1,88,	0,312,
chr15	92464513	92465010	chr15:92464513-92465010;FANTOM	1	.	92464827	92464828	0	2	261,128,	0,369,
chr15	92481402	92481730	chr15:92481402-92481730;FANTOM	2	.	92481523	92481524	0	2	25,109,	0,219,
chr15	92486040	92486252	chr15:92486040-92486252;FANTOM	10	.	92486095	92486096	0	2	36,136,	0,76,
chr15	92486330	92486707	chr15:92486330-92486707;FANTOM	17	.	92486432	92486433	0	2	59,230,	0,147,
chr15	92489881	92490349	chr15:92489881-92490349;FANTOM	0	.	92490007	92490008	0	2	97,311,	0,157,
chr15	92490454	92490951	chr15:92490454-92490951;FANTOM	25	.	92490736	92490737	0	2	272,204,	0,293,
chr15	92491090	92491332	chr15:92491090-92491332;FANTOM	0	.	92491213	92491214	0	2	6,1,	0,241,
chr15	92491615	92492039	chr15:92491615-92492039;FANTOM	0	.	92491743	92491744	0	2	53,220,	0,204,
chr15	92497568	92497970	chr15:92497568-92497970;FANTOM	0	.	92497769	92497770	0	2	2,1,	0,401,
chr15	92507114	92507505	chr15:92507114-92507505;NETCAGE	3	.	92507309	92507310	0,0,0	2	1,1	0,390
chr15	92509194	92509613	chr15:92509194-92509613;FANTOM	0	.	92509419	92509420	0	2	34,1,	0,418,
chr15	92558637	92559013	chr15:92558637-92559013;NETCAGE	9	.	92558643	92558644	0,0,0	2	3,365	0,11
chr15	92612839	92613223	chr15:92612839-92613223;FANTOM	12	.	92613005	92613006	0	2	121,171,	0,213,
chr15	92614363	92614588	chr15:92614363-92614588;FANTOM	19	.	92614455	92614456	0	2	21,60,	0,165,
chr15	92617387	92617565	chr15:92617387-92617565;FANTOM	0	.	92617480	92617481	0	2	84,74,	0,104,
chr15	92636048	92636282	chr15:92636048-92636282;FANTOM	0	.	92636162	92636163	0	2	48,52,	0,182,
chr15	92639082	92639288	chr15:92639082-92639288;FANTOM	3	.	92639176	92639177	0	2	54,70,	0,136,
chr15	92644782	92645127	chr15:92644782-92645127;FANTOM	0	.	92644847	92644848	0	2	1,214,	0,131,
chr15	92664917	92665299	chr15:92664917-92665299;FANTOM	0	.	92665107	92665108	0	2	1,1,	0,381,
chr15	92674353	92674494	chr15:92674353-92674494;FANTOM	0	.	92674374	92674375	0	2	1,98,	0,43,
chr15	92731340	92731669	chr15:92731340-92731669;NETCAGE	14	.	92731520	92731521	0,0,0	2	79,46	0,283
chr15	92935805	92935988	chr15:92935805-92935988;FANTOM	0	.	92935944	92935945	0	2	107,11,	0,172,
chr15	93012777	93012983	chr15:93012777-93012983;FANTOM	0	.	93012903	93012904	0	2	48,1,	0,205,
chr15	93121727	93122011	chr15:93121727-93122011;FANTOM	0	.	93122000	93122001	0	2	264,1,	0,283,
chr15	93130741	93130751	chr15:93130741-93130751;FANTOM	0	.	93130745	93130746	0	2	1,1,	0,9,
chr15	93131436	93131762	chr15:93131436-93131762;FANTOM	0	.	93131608	93131609	0	2	20,1,	0,325,
chr15	93142854	93143118	chr15:93142854-93143118;FANTOM	0	.	93142985	93142986	0	2	1,1,	0,263,
chr15	93180228	93180540	chr15:93180228-93180540;FANTOM	0	.	93180294	93180295	0	2	1,179,	0,133,
chr15	93197403	93197687	chr15:93197403-93197687;NETCAGE	83	.	93197567	93197568	0,0,0	2	140,95	0,189
chr15	93210045	93210432	chr15:93210045-93210432;NETCAGE	2	.	93210238	93210239	0,0,0	2	1,1	0,386
chr15	93210536	93210697	chr15:93210536-93210697;NETCAGE	17	.	93210586	93210587	0,0,0	2	1,60	0,101
chr15	93230839	93230845	chr15:93230839-93230845;FANTOM	0	.	93230841	93230842	0	2	1,1,	0,5,
chr15	93289135	93289523	chr15:93289135-93289523;NETCAGE	3	.	93289328	93289329	0,0,0	2	1,1	0,387
chr15	93338467	93338866	chr15:93338467-93338866;NETCAGE	2	.	93338656	93338657	0,0,0	2	1,20	0,379
chr15	93344993	93345488	chr15:93344993-93345488;FANTOM	6	.	93345069	93345070	0	2	60,401,	0,94,
chr15	93347056	93347810	chr15:93347056-93347810;FANTOM	17	.	93347182	93347183	0	2	72,572,	0,182,
chr15	93354824	93354998	chr15:93354824-93354998;FANTOM	3	.	93354896	93354897	0	2	49,77,	0,97,
chr15	93356811	93357105	chr15:93356811-93357105;FANTOM	3	.	93356908	93356909	0	2	48,147,	0,147,
chr15	93363497	93364154	chr15:93363497-93364154;FANTOM	169	.	93363734	93363735	0	2	215,396,	0,261,
chr15	93364305	93364614	chr15:93364305-93364614;NETCAGE	4	.	93364459	93364460	0,0,0	2	1,1	0,308
chr15	93365109	93365294	chr15:93365109-93365294;NETCAGE	2	.	93365220	93365221	0,0,0	2	39,1	0,184
chr15	93365801	93366193	chr15:93365801-93366193;FANTOM	0	.	93365996	93365997	0	2	1,1,	0,391,
chr15	93374780	93375598	chr15:93374780-93375598;FANTOM	3	.	93375184	93375185	0	2	364,373,	0,445,
chr15	93375778	93376141	chr15:93375778-93376141;NETCAGE	4	.	93375959	93375960	0,0,0	2	1,1	0,362
chr15	93376360	93376528	chr15:93376360-93376528;FANTOM	0	.	93376443	93376444	0	2	1,1,	0,167,
chr15	93388455	93388698	chr15:93388455-93388698;FANTOM	0	.	93388627	93388628	0	2	106,4,	0,239,
chr15	93412625	93413050	chr15:93412625-93413050;NETCAGE	5	.	93412849	93412850	0,0,0	2	25,1	0,424
chr15	93413618	93413826	chr15:93413618-93413826;NETCAGE	14	.	93413719	93413720	0,0,0	2	52,57	0,151
chr15	93424469	93424618	chr15:93424469-93424618;NETCAGE	4	.	93424506	93424507	0,0,0	2	1,75	0,74
chr15	93424689	93424786	chr15:93424689-93424786;FANTOM	1	.	93424731	93424732	0	2	1,13,	0,84,
chr15	93425040	93425223	chr15:93425040-93425223;FANTOM	0	.	93425111	93425112	0	2	43,83,	0,100,
chr15	93458042	93458417	chr15:93458042-93458417;FANTOM	0	.	93458140	93458141	0	2	64,242,	0,133,
chr15	93520042	93520437	chr15:93520042-93520437;FANTOM	0	.	93520097	93520098	0	2	1,284,	0,111,
chr15	93542371	93542660	chr15:93542371-93542660;FANTOM	1	.	93542396	93542397	0	2	12,249,	0,40,
chr15	93571843	93572426	chr15:93571843-93572426;FANTOM	2	.	93572106	93572107	0	2	207,263,	0,320,
chr15	93573195	93573591	chr15:93573195-93573591;FANTOM	0	.	93573394	93573395	0	2	4,1,	0,395,
chr15	93580534	93580838	chr15:93580534-93580838;FANTOM	0	.	93580718	93580719	0	2	66,1,	0,303,
chr15	93591014	93591138	chr15:93591014-93591138;FANTOM	0	.	93591076	93591077	0	2	2,1,	0,123,
chr15	93592081	93592145	chr15:93592081-93592145;FANTOM	0	.	93592112	93592113	0	2	1,1,	0,63,
chr15	93603832	93604174	chr15:93603832-93604174;FANTOM	0	.	93604002	93604003	0	2	1,1,	0,341,
chr15	93611936	93612095	chr15:93611936-93612095;FANTOM	1	.	93612012	93612013	0	2	1,7,	0,152,
chr15	93614981	93615057	chr15:93614981-93615057;FANTOM	0	.	93615002	93615003	0	2	1,33,	0,43,
chr15	93633328	93633692	chr15:93633328-93633692;FANTOM	0	.	93633548	93633549	0	2	79,1,	0,363,
chr15	93662634	93662642	chr15:93662634-93662642;FANTOM	0	.	93662637	93662638	0	2	1,1,	0,7,
chr15	93707478	93707766	chr15:93707478-93707766;FANTOM	0	.	93707621	93707622	0	2	1,1,	0,287,
chr15	93779330	93779873	chr15:93779330-93779873;FANTOM	2	.	93779588	93779589	0	2	187,212,	0,331,
chr15	93790347	93790594	chr15:93790347-93790594;FANTOM	0	.	93790470	93790471	0	2	1,1,	0,246,
chr15	93791047	93791320	chr15:93791047-93791320;FANTOM	0	.	93791155	93791156	0	2	8,63,	0,210,
chr15	93792921	93793072	chr15:93792921-93793072;FANTOM	0	.	93793028	93793029	0	2	65,1,	0,150,
chr15	93793368	93793760	chr15:93793368-93793760;FANTOM	1	.	93793626	93793627	0	2	177,52,	0,340,
chr15	93794547	93794631	chr15:93794547-93794631;FANTOM	0	.	93794588	93794589	0	2	1,1,	0,83,
chr15	93814865	93815040	chr15:93814865-93815040;FANTOM	0	.	93814988	93814989	0	2	74,1,	0,174,
chr15	93819308	93819572	chr15:93819308-93819572;FANTOM	0	.	93819439	93819440	0	2	1,2,	0,262,
chr15	93820840	93821077	chr15:93820840-93821077;FANTOM	0	.	93820957	93820958	0	2	1,2,	0,235,
chr15	93864881	93865242	chr15:93864881-93865242;FANTOM	0	.	93865106	93865107	0	2	91,1,	0,360,
chr15	94000172	94000178	chr15:94000172-94000178;FANTOM	0	.	94000174	94000175	0	2	1,1,	0,5,
chr15	94192184	94192198	chr15:94192184-94192198;FANTOM	0	.	94192190	94192191	0	2	1,1,	0,13,
chr15	94405313	94405450	chr15:94405313-94405450;FANTOM	0	.	94405376	94405377	0	2	13,22,	0,115,
chr15	94413450	94413456	chr15:94413450-94413456;FANTOM	0	.	94413452	94413453	0	2	1,1,	0,5,
chr15	94670993	94671018	chr15:94670993-94671018;FANTOM	0	.	94671005	94671006	0	2	1,1,	0,24,
chr15	94717689	94718013	chr15:94717689-94718013;FANTOM	1	.	94717846	94717847	0	2	45,53,	0,271,
chr15	94720488	94720627	chr15:94720488-94720627;FANTOM	0	.	94720577	94720578	0	2	44,3,	0,136,
chr15	94739822	94739990	chr15:94739822-94739990;FANTOM	0	.	94739898	94739899	0	2	1,15,	0,153,
chr15	94746622	94746847	chr15:94746622-94746847;FANTOM	0	.	94746731	94746732	0	2	1,6,	0,219,
chr15	94748642	94748874	chr15:94748642-94748874;FANTOM	3	.	94748749	94748750	0	2	56,72,	0,160,
chr15	94749757	94750344	chr15:94749757-94750344;FANTOM	4	.	94749942	94749943	0	2	148,364,	0,223,
chr15	94815502	94815543	chr15:94815502-94815543;FANTOM	0	.	94815522	94815523	0	2	1,1,	0,40,
chr15	94830973	94831315	chr15:94830973-94831315;FANTOM	1	.	94831183	94831184	0	2	170,91,	0,251,
chr15	94850045	94850297	chr15:94850045-94850297;FANTOM	1	.	94850154	94850155	0	2	32,65,	0,187,
chr15	94868456	94868585	chr15:94868456-94868585;FANTOM	0	.	94868520	94868521	0	2	1,1,	0,128,
chr15	94987207	94987229	chr15:94987207-94987229;FANTOM	0	.	94987219	94987220	0	2	4,1,	0,21,
chr15	95029258	95029308	chr15:95029258-95029308;FANTOM	0	.	95029271	95029272	0	2	1,23,	0,27,
chr15	95038030	95038277	chr15:95038030-95038277;FANTOM	0	.	95038152	95038153	0	2	1,3,	0,244,
chr15	95050162	95050468	chr15:95050162-95050468;FANTOM	0	.	95050314	95050315	0	2	1,1,	0,305,
chr15	95128045	95128087	chr15:95128045-95128087;FANTOM	0	.	95128065	95128066	0	2	1,1,	0,41,
chr15	95134858	95134869	chr15:95134858-95134869;FANTOM	0	.	95134863	95134864	0	2	1,1,	0,10,
chr15	95215107	95215293	chr15:95215107-95215293;FANTOM	0	.	95215199	95215200	0	2	1,2,	0,184,
chr15	95269742	95269837	chr15:95269742-95269837;FANTOM	0	.	95269788	95269789	0	2	2,4,	0,91,
chr15	95335573	95335938	chr15:95335573-95335938;NETCAGE	14	.	95335759	95335760	0,0,0	2	94,86	0,279
chr15	95370202	95370491	chr15:95370202-95370491;FANTOM	0	.	95370346	95370347	0	2	2,1,	0,288,
chr15	95387780	95387932	chr15:95387780-95387932;FANTOM	0	.	95387838	95387839	0	2	1,35,	0,117,
chr15	95388455	95388700	chr15:95388455-95388700;FANTOM	0	.	95388577	95388578	0	2	1,1,	0,244,
chr15	95401365	95401990	chr15:95401365-95401990;NETCAGE	12	.	95401772	95401773	0,0,0	2	318,128	0,497
chr15	95477010	95477249	chr15:95477010-95477249;NETCAGE	2	.	95477129	95477130	0,0,0	2	1,1	0,238
chr15	95586467	95586687	chr15:95586467-95586687;FANTOM	0	.	95586576	95586577	0	2	1,1,	0,219,
chr15	95713491	95713608	chr15:95713491-95713608;NETCAGE	5	.	95713570	95713571	0,0,0	2	44,1	0,116
chr15	95739512	95739991	chr15:95739512-95739991;NETCAGE	10	.	95739701	95739702	0,0,0	2	174,273	0,206
chr15	95790334	95790617	chr15:95790334-95790617;FANTOM	0	.	95790587	95790588	0	2	226,1,	0,282,
chr15	95802916	95802946	chr15:95802916-95802946;FANTOM	0	.	95802932	95802933	0	2	4,1,	0,29,
chr15	95830783	95831278	chr15:95830783-95831278;FANTOM	0	.	95830941	95830942	0	2	113,290,	0,205,
chr15	95847774	95848063	chr15:95847774-95848063;FANTOM	0	.	95847918	95847919	0	2	1,1,	0,288,
chr15	96063853	96064129	chr15:96063853-96064129;NETCAGE	2	.	96063968	96063969	0,0,0	2	1,45	0,231
chr15	96100189	96100464	chr15:96100189-96100464;NETCAGE	7	.	96100346	96100347	0,0,0	2	62,22	0,253
chr15	96103160	96103444	chr15:96103160-96103444;FANTOM	0	.	96103265	96103266	0	2	80,153,	0,131,
chr15	96155084	96155099	chr15:96155084-96155099;FANTOM	0	.	96155091	96155092	0	2	1,1,	0,14,
chr15	96181380	96181941	chr15:96181380-96181941;NETCAGE	115	.	96181562	96181563	0,0,0	2	173,369	0,192
chr15	96186307	96186537	chr15:96186307-96186537;NETCAGE	2	.	96186425	96186426	0,0,0	2	9,1	0,229
chr15	96343167	96343435	chr15:96343167-96343435;FANTOM	0	.	96343300	96343301	0	2	1,1,	0,267,
chr15	96369112	96369214	chr15:96369112-96369214;FANTOM	0	.	96369162	96369163	0	2	1,1,	0,101,
chr15	96377158	96377292	chr15:96377158-96377292;FANTOM	0	.	96377224	96377225	0	2	1,1,	0,133,
chr15	96387184	96387206	chr15:96387184-96387206;FANTOM	0	.	96387194	96387195	0	2	1,1,	0,21,
chr15	96407754	96407930	chr15:96407754-96407930;FANTOM	0	.	96407840	96407841	0	2	1,4,	0,172,
chr15	96411889	96412003	chr15:96411889-96412003;NETCAGE	2	.	96411960	96411961	0,0,0	2	30,1	0,113
chr15	96415625	96416196	chr15:96415625-96416196;NETCAGE	23	.	96415963	96415964	0,0,0	2	285,178	0,393
chr15	96437176	96437442	chr15:96437176-96437442;NETCAGE	18	.	96437334	96437335	0,0,0	2	132,80	0,186
chr15	96437738	96438304	chr15:96437738-96438304;NETCAGE	77	.	96438001	96438002	0,0,0	2	208,247	0,319
chr15	96438688	96439361	chr15:96438688-96439361;NETCAGE	58	.	96438921	96438922	0,0,0	2	119,324	0,349
chr15	96455471	96455904	chr15:96455471-96455904;FANTOM	1	.	96455767	96455768	0	2	241,81,	0,352,
chr15	96456141	96456593	chr15:96456141-96456593;NETCAGE	9	.	96456511	96456512	0,0,0	2	344,54	0,398
chr15	96513618	96513983	chr15:96513618-96513983;NETCAGE	2	.	96513800	96513801	0,0,0	2	1,1	0,364
chr15	96516987	96517350	chr15:96516987-96517350;FANTOM	0	.	96517257	96517258	0	2	179,1,	0,362,
chr15	96518529	96518783	chr15:96518529-96518783;NETCAGE	4	.	96518657	96518658	0,0,0	2	5,1	0,253
chr15	96581970	96582114	chr15:96581970-96582114;NETCAGE	5	.	96582041	96582042	0,0,0	2	1,1	0,143
chr15	96595737	96596273	chr15:96595737-96596273;FANTOM	0	.	96595998	96595999	0	2	190,202,	0,334,
chr15	96601764	96602028	chr15:96601764-96602028;NETCAGE	4	.	96601905	96601906	0,0,0	2	20,1	0,263
chr15	96630507	96630843	chr15:96630507-96630843;FANTOM	0	.	96630652	96630653	0	2	22,67,	0,269,
chr15	96678456	96678640	chr15:96678456-96678640;NETCAGE	4	.	96678541	96678542	0,0,0	2	1,14	0,170
chr15	96703320	96703585	chr15:96703320-96703585;FANTOM	0	.	96703452	96703453	0	2	1,1,	0,264,
chr15	96739448	96739540	chr15:96739448-96739540;FANTOM	0	.	96739493	96739494	0	2	1,1,	0,91,
chr15	96752759	96753153	chr15:96752759-96753153;NETCAGE	2	.	96752955	96752956	0,0,0	2	1,1	0,393
chr15	96807705	96807805	chr15:96807705-96807805;FANTOM	0	.	96807754	96807755	0	2	1,1,	0,99,
chr15	96867031	96867104	chr15:96867031-96867104;FANTOM	0	.	96867070	96867071	0	2	8,1,	0,72,
chr15	96867848	96868085	chr15:96867848-96868085;FANTOM	8	.	96867999	96868000	0	2	108,42,	0,195,
chr15	96871345	96871608	chr15:96871345-96871608;FANTOM	0	.	96871516	96871517	0	2	112,32,	0,231,
chr15	96872860	96873000	chr15:96872860-96873000;FANTOM	0	.	96872920	96872921	0	2	32,51,	0,89,
chr15	96884042	96884481	chr15:96884042-96884481;FANTOM	0	.	96884401	96884402	0	2	321,40,	0,399,
chr15	96884534	96884884	chr15:96884534-96884884;FANTOM	0	.	96884708	96884709	0	2	1,1,	0,349,
chr15	96886247	96886633	chr15:96886247-96886633;FANTOM	0	.	96886547	96886548	0	2	216,1,	0,385,
chr15	96890448	96891058	chr15:96890448-96891058;FANTOM	0	.	96890570	96890571	0	2	1,365,	0,245,
chr15	96895727	96895870	chr15:96895727-96895870;FANTOM	0	.	96895798	96895799	0	2	1,1,	0,142,
chr15	96896232	96896529	chr15:96896232-96896529;FANTOM	0	.	96896358	96896359	0	2	1,45,	0,252,
chr15	96898438	96898666	chr15:96898438-96898666;FANTOM	0	.	96898551	96898552	0	2	1,1,	0,227,
chr15	96900187	96900329	chr15:96900187-96900329;FANTOM	0	.	96900242	96900243	0	2	1,31,	0,111,
chr15	96900508	96900866	chr15:96900508-96900866;FANTOM	0	.	96900582	96900583	0	2	49,257,	0,101,
chr15	96915684	96916345	chr15:96915684-96916345;NETCAGE	49	.	96915880	96915881	0,0,0	2	195,462	0,199
chr15	96934309	96934635	chr15:96934309-96934635;FANTOM	0	.	96934471	96934472	0	2	1,1,	0,325,
chr15	96959733	96960000	chr15:96959733-96960000;FANTOM	0	.	96959733	96959734	0	2	1,266,	0,1,
chr15	97034612	97034770	chr15:97034612-97034770;NETCAGE	11	.	97034690	97034691	0,0,0	2	1,1	0,157
chr15	97037762	97038044	chr15:97037762-97038044;FANTOM	1	.	97037994	97037995	0	2	187,4,	0,278,
chr15	97085639	97085660	chr15:97085639-97085660;NETCAGE	2	.	97085649	97085650	0,0,0	2	1,1	0,20
chr15	97104908	97105157	chr15:97104908-97105157;NETCAGE	2	.	97105034	97105035	0,0,0	2	5,1	0,248
chr15	97129304	97129480	chr15:97129304-97129480;FANTOM	0	.	97129389	97129390	0	2	1,6,	0,170,
chr15	97325630	97326019	chr15:97325630-97326019;FANTOM	0	.	97325641	97325642	0	2	1,366,	0,23,
chr15	97404920	97405127	chr15:97404920-97405127;FANTOM	0	.	97405023	97405024	0	2	1,1,	0,206,
chr15	97731038	97731056	chr15:97731038-97731056;FANTOM	0	.	97731046	97731047	0	2	1,1,	0,17,
chr15	98044402	98044848	chr15:98044402-98044848;FANTOM	1	.	98044693	98044694	0	2	271,133,	0,313,
chr15	98047383	98047776	chr15:98047383-98047776;FANTOM	33	.	98047509	98047510	0	2	81,221,	0,172,
chr15	98051851	98052090	chr15:98051851-98052090;FANTOM	0	.	98051943	98051944	0	2	1,55,	0,184,
chr15	98304362	98304376	chr15:98304362-98304376;FANTOM	0	.	98304368	98304369	0	2	1,1,	0,13,
chr15	98400609	98400736	chr15:98400609-98400736;FANTOM	0	.	98400672	98400673	0	2	1,1,	0,126,
chr15	98503035	98503188	chr15:98503035-98503188;FANTOM	0	.	98503109	98503110	0	2	1,5,	0,148,
chr15	98522080	98522356	chr15:98522080-98522356;FANTOM	0	.	98522127	98522128	0	2	1,182,	0,94,
chr15	98543319	98543340	chr15:98543319-98543340;FANTOM	0	.	98543329	98543330	0	2	1,1,	0,20,
chr15	98545444	98546413	chr15:98545444-98546413;FANTOM	11	.	98546247	98546248	0	2	782,143,	0,826,
chr15	98568578	98568855	chr15:98568578-98568855;FANTOM	0	.	98568683	98568684	0	2	1,67,	0,210,
chr15	98688416	98688422	chr15:98688416-98688422;FANTOM	0	.	98688418	98688419	0	2	1,1,	0,5,
chr15	98698078	98698430	chr15:98698078-98698430;FANTOM	2	.	98698264	98698265	0	2	43,22,	0,330,
chr15	98712881	98713227	chr15:98712881-98713227;FANTOM	0	.	98713217	98713218	0	2	329,1,	0,345,
chr15	98957223	98957617	chr15:98957223-98957617;FANTOM	0	.	98957413	98957414	0	2	153,165,	0,229,
chr15	98964843	98965105	chr15:98964843-98965105;FANTOM	0	.	98964973	98964974	0	2	1,1,	0,261,
chr15	98986273	98986570	chr15:98986273-98986570;NETCAGE	7	.	98986511	98986512	0,0,0	2	181,1	0,296
chr15	99090927	99091248	chr15:99090927-99091248;FANTOM	0	.	99091139	99091140	0	2	138,33,	0,288,
chr15	99091450	99092159	chr15:99091450-99092159;FANTOM	5	.	99091602	99091603	0	2	128,531,	0,178,
chr15	99111126	99111513	chr15:99111126-99111513;FANTOM	0	.	99111429	99111430	0	2	222,1,	0,386,
chr15	99123840	99124144	chr15:99123840-99124144;FANTOM	0	.	99123963	99123964	0	2	87,143,	0,161,
chr15	99186701	99186900	chr15:99186701-99186900;FANTOM	0	.	99186849	99186850	0	2	99,1,	0,198,
chr15	99193577	99194531	chr15:99193577-99194531;FANTOM	15	.	99194068	99194069	0	2	446,417,	0,537,
chr15	99214674	99215061	chr15:99214674-99215061;FANTOM	0	.	99214731	99214732	0	2	19,290,	0,97,
chr15	99223373	99223476	chr15:99223373-99223476;FANTOM	0	.	99223420	99223421	0	2	1,8,	0,95,
chr15	99240120	99240672	chr15:99240120-99240672;NETCAGE	23	.	99240345	99240346	0,0,0	2	221,322	0,230
chr15	99259262	99259477	chr15:99259262-99259477;FANTOM	1	.	99259336	99259337	0	2	1,67,	0,148,
chr15	99270923	99271213	chr15:99270923-99271213;FANTOM	3	.	99270974	99270975	0	2	19,205,	0,85,
chr15	99289288	99289563	chr15:99289288-99289563;FANTOM	1	.	99289443	99289444	0	2	130,93,	0,182,
chr15	99295015	99295222	chr15:99295015-99295222;FANTOM	0	.	99295064	99295065	0	2	1,109,	0,98,
chr15	99298945	99299364	chr15:99298945-99299364;FANTOM	0	.	99299004	99299005	0	2	1,300,	0,119,
chr15	99318481	99318879	chr15:99318481-99318879;FANTOM	0	.	99318553	99318554	0	2	46,299,	0,99,
chr15	99318917	99319236	chr15:99318917-99319236;FANTOM	1	.	99319024	99319025	0	2	35,138,	0,181,
chr15	99327225	99327729	chr15:99327225-99327729;NETCAGE	46	.	99327411	99327412	0,0,0	2	152,282	0,222
chr15	99342514	99342944	chr15:99342514-99342944;FANTOM	1	.	99342657	99342658	0	2	132,275,	0,155,
chr15	99358585	99358846	chr15:99358585-99358846;FANTOM	0	.	99358730	99358731	0	2	32,1,	0,260,
chr15	99366453	99366700	chr15:99366453-99366700;FANTOM	0	.	99366459	99366460	0	2	1,234,	0,13,
chr15	99383120	99383528	chr15:99383120-99383528;FANTOM	1	.	99383460	99383461	0	2	301,27,	0,381,
chr15	99387029	99387216	chr15:99387029-99387216;FANTOM	0	.	99387182	99387183	0	2	121,1,	0,186,
chr15	99387614	99387887	chr15:99387614-99387887;FANTOM	0	.	99387659	99387660	0	2	2,184,	0,89,
chr15	99394435	99394579	chr15:99394435-99394579;FANTOM	0	.	99394452	99394453	0	2	1,110,	0,34,
chr15	99394824	99395158	chr15:99394824-99395158;FANTOM	0	.	99395066	99395067	0	2	226,74,	0,260,
chr15	99395486	99396002	chr15:99395486-99396002;FANTOM	12	.	99395688	99395689	0	2	129,240,	0,276,
chr15	99396507	99396665	chr15:99396507-99396665;FANTOM	1	.	99396607	99396608	0	2	45,1,	0,157,
chr15	99397047	99397167	chr15:99397047-99397167;FANTOM	4	.	99397104	99397105	0	2	2,7,	0,113,
chr15	99399333	99399603	chr15:99399333-99399603;FANTOM	1	.	99399474	99399475	0	2	90,77,	0,193,
chr15	99399661	99400083	chr15:99399661-99400083;FANTOM	1	.	99399912	99399913	0	2	166,84,	0,338,
chr15	99401021	99401241	chr15:99401021-99401241;FANTOM	0	.	99401075	99401076	0	2	1,111,	0,109,
chr15	99403545	99404056	chr15:99403545-99404056;FANTOM	1	.	99403700	99403701	0	2	140,339,	0,172,
chr15	99408611	99408985	chr15:99408611-99408985;FANTOM	1	.	99408682	99408683	0	2	6,236,	0,138,
chr15	99409255	99409515	chr15:99409255-99409515;FANTOM	7	.	99409376	99409377	0	2	105,121,	0,139,
chr15	99409834	99409977	chr15:99409834-99409977;FANTOM	0	.	99409864	99409865	0	2	1,83,	0,60,
chr15	99410702	99410893	chr15:99410702-99410893;FANTOM	1	.	99410821	99410822	0	2	72,24,	0,167,
chr15	99411740	99412504	chr15:99411740-99412504;FANTOM	0	.	99411959	99411960	0	2	173,497,	0,267,
chr15	99416036	99416369	chr15:99416036-99416369;FANTOM	0	.	99416102	99416103	0	2	1,200,	0,133,
chr15	99417845	99419402	chr15:99417845-99419402;NETCAGE	82	.	99418028	99418029	0,0,0	2	173,1363	0,194
chr15	99444571	99445210	chr15:99444571-99445210;FANTOM	8	.	99444853	99444854	0	2	274,348,	0,291,
chr15	99450086	99450215	chr15:99450086-99450215;FANTOM	0	.	99450156	99450157	0	2	13,1,	0,128,
chr15	99489789	99490246	chr15:99489789-99490246;FANTOM	3	.	99490039	99490040	0	2	185,141,	0,316,
chr15	99499686	99499980	chr15:99499686-99499980;FANTOM	1	.	99499830	99499831	0	2	62,66,	0,228,
chr15	99520230	99520244	chr15:99520230-99520244;FANTOM	0	.	99520237	99520238	0	2	3,1,	0,13,
chr15	99525654	99525915	chr15:99525654-99525915;FANTOM	0	.	99525784	99525785	0	2	2,1,	0,260,
chr15	99559007	99559192	chr15:99559007-99559192;FANTOM	2	.	99559061	99559062	0	2	43,118,	0,67,
chr15	99561438	99561561	chr15:99561438-99561561;FANTOM	0	.	99561499	99561500	0	2	1,1,	0,122,
chr15	99600427	99600580	chr15:99600427-99600580;NETCAGE	6	.	99600474	99600475	0,0,0	2	33,90	0,63
chr15	99602106	99602773	chr15:99602106-99602773;NETCAGE	29	.	99602227	99602228	0,0,0	2	84,508	0,159
chr15	99661093	99661479	chr15:99661093-99661479;FANTOM	0	.	99661183	99661184	0	2	1,205,	0,181,
chr15	99665380	99665686	chr15:99665380-99665686;FANTOM	0	.	99665570	99665571	0	2	94,18,	0,288,
chr15	99703355	99703683	chr15:99703355-99703683;FANTOM	0	.	99703483	99703484	0	2	1,72,	0,256,
chr15	99707980	99708173	chr15:99707980-99708173;NETCAGE	64	.	99708141	99708142	0,0,0	2	150,20	0,173
chr15	99708218	99708283	chr15:99708218-99708283;FANTOM	0	.	99708248	99708249	0	2	1,4,	0,61,
chr15	99709333	99709336	chr15:99709333-99709336;NETCAGE	2	.	99709334	99709335	0,0,0	2	1,1	0,2
chr15	99787833	99788088	chr15:99787833-99788088;FANTOM	0	.	99787962	99787963	0	2	5,1,	0,254,
chr15	99823818	99824190	chr15:99823818-99824190;FANTOM	0	.	99823993	99823994	0	2	1,22,	0,350,
chr15	99856918	99857221	chr15:99856918-99857221;FANTOM	0	.	99857069	99857070	0	2	1,1,	0,302,
chr15	99864304	99864757	chr15:99864304-99864757;FANTOM	0	.	99864538	99864539	0	2	81,64,	0,389,
chr15	99914657	99915195	chr15:99914657-99915195;FANTOM	0	.	99914961	99914962	0	2	213,141,	0,397,
chr15	99943673	99944058	chr15:99943673-99944058;FANTOM	1	.	99943985	99943986	0	2	250,9,	0,376,
chr15	99961379	99961541	chr15:99961379-99961541;NETCAGE	9	.	99961443	99961444	0,0,0	2	1,33	0,129
chr15	99965380	99965718	chr15:99965380-99965718;FANTOM	5	.	99965579	99965580	0	2	136,75,	0,263,
chr15	99973623	99973819	chr15:99973623-99973819;FANTOM	0	.	99973720	99973721	0	2	1,1,	0,195,
chr15	99975346	99975780	chr15:99975346-99975780;FANTOM	1	.	99975665	99975666	0	2	260,55,	0,379,
chr15	99991066	99991337	chr15:99991066-99991337;FANTOM	0	.	99991201	99991202	0	2	1,1,	0,270,
chr15	99992993	99993428	chr15:99992993-99993428;FANTOM	9	.	99993096	99993097	0	2	90,317,	0,118,
chr15	99995215	99995527	chr15:99995215-99995527;FANTOM	19	.	99995306	99995307	0	2	35,163,	0,149,
chr15	100014381	100014718	chr15:100014381-100014718;FANTOM	0	.	100014637	100014638	0	2	177,1,	0,336,
chr15	100025808	100025958	chr15:100025808-100025958;FANTOM	0	.	100025882	100025883	0	2	1,1,	0,149,
chr15	100026499	100026994	chr15:100026499-100026994;FANTOM	3	.	100026793	100026794	0	2	229,134,	0,361,
chr15	100031008	100031103	chr15:100031008-100031103;FANTOM	0	.	100031035	100031036	0	2	1,41,	0,54,
chr15	100035838	100035990	chr15:100035838-100035990;NETCAGE	4	.	100035913	100035914	0,0,0	2	1,1	0,151
chr15	100040568	100040700	chr15:100040568-100040700;FANTOM	3	.	100040631	100040632	0	2	4,8,	0,124,
chr15	100049015	100049413	chr15:100049015-100049413;FANTOM	0	.	100049232	100049233	0	2	79,42,	0,356,
chr15	100113552	100113872	chr15:100113552-100113872;NETCAGE	5	.	100113616	100113617	0,0,0	2	1,192	0,128
chr15	100150641	100150849	chr15:100150641-100150849;NETCAGE	4	.	100150698	100150699	0,0,0	2	1,93	0,115
chr15	100171597	100171876	chr15:100171597-100171876;NETCAGE	3	.	100171692	100171693	0,0,0	2	1,88	0,191
chr15	100209243	100209470	chr15:100209243-100209470;FANTOM	0	.	100209288	100209289	0	2	1,136,	0,91,
chr15	100216338	100216615	chr15:100216338-100216615;FANTOM	0	.	100216372	100216373	0	2	1,209,	0,68,
chr15	100243855	100244145	chr15:100243855-100244145;FANTOM	0	.	100244035	100244036	0	2	102,30,	0,260,
chr15	100452291	100452658	chr15:100452291-100452658;FANTOM	0	.	100452368	100452369	0	2	1,212,	0,155,
chr15	100456302	100456505	chr15:100456302-100456505;FANTOM	3	.	100456391	100456392	0	2	47,70,	0,133,
chr15	100457563	100457708	chr15:100457563-100457708;FANTOM	0	.	100457655	100457656	0	2	41,1,	0,144,
chr15	100583142	100583415	chr15:100583142-100583415;NETCAGE	2	.	100583278	100583279	0,0,0	2	1,1	0,272
chr15	100651295	100651582	chr15:100651295-100651582;FANTOM	2	.	100651482	100651483	0	2	91,2,	0,285,
chr15	100782475	100782658	chr15:100782475-100782658;FANTOM	0	.	100782573	100782574	0	2	15,1,	0,182,
chr15	100893578	100893850	chr15:100893578-100893850;FANTOM	0	.	100893780	100893781	0	2	135,1,	0,271,
chr15	100914283	100914527	chr15:100914283-100914527;FANTOM	0	.	100914404	100914405	0	2	1,1,	0,243,
chr15	101102236	101102405	chr15:101102236-101102405;FANTOM	0	.	101102320	101102321	0	2	1,1,	0,168,
chr15	101141233	101141610	chr15:101141233-101141610;NETCAGE	15	.	101141545	101141546	0,0,0	2	303,55	0,322
chr15	101226700	101226773	chr15:101226700-101226773;FANTOM	0	.	101226736	101226737	0	2	1,1,	0,72,
chr15	101233795	101233911	chr15:101233795-101233911;FANTOM	0	.	101233854	101233855	0	2	5,1,	0,115,
chr15	101234924	101235169	chr15:101234924-101235169;FANTOM	0	.	101235059	101235060	0	2	27,1,	0,244,
chr15	101253659	101254026	chr15:101253659-101254026;FANTOM	0	.	101253921	101253922	0	2	159,1,	0,366,
chr15	101261253	101261648	chr15:101261253-101261648;FANTOM	2	.	101261593	101261594	0	2	293,7,	0,388,
chr15	101261855	101262549	chr15:101261855-101262549;FANTOM	16	.	101262220	101262221	0	2	314,276,	0,418,
chr15	101265417	101265591	chr15:101265417-101265591;FANTOM	0	.	101265494	101265495	0	2	1,20,	0,154,
chr15	101273491	101273642	chr15:101273491-101273642;NETCAGE	19	.	101273512	101273513	0,0,0	2	15,122	0,29
chr15	101460819	101460968	chr15:101460819-101460968;NETCAGE	5	.	101460883	101460884	0,0,0	2	34,54	0,95
chr15	101462538	101462736	chr15:101462538-101462736;FANTOM	0	.	101462612	101462613	0	2	30,78,	0,120,
chr15	101481026	101481320	chr15:101481026-101481320;FANTOM	0	.	101481181	101481182	0	2	106,88,	0,206,
chr15	101481750	101481996	chr15:101481750-101481996;FANTOM	0	.	101481860	101481861	0	2	94,119,	0,127,
chr15	101484556	101484807	chr15:101484556-101484807;NETCAGE	2	.	101484618	101484619	0,0,0	2	1,127	0,124
chr15	101499118	101499600	chr15:101499118-101499600;FANTOM	1	.	101499492	101499493	0	2	349,82,	0,400,
chr15	101546574	101546638	chr15:101546574-101546638;FANTOM	0	.	101546605	101546606	0	2	1,1,	0,63,
chr15	101564329	101564758	chr15:101564329-101564758;FANTOM	1	.	101564572	101564573	0	2	188,130,	0,299,
chr15	101579798	101579973	chr15:101579798-101579973;FANTOM	0	.	101579887	101579888	0	2	5,1,	0,174,
chr15	101610940	101611109	chr15:101610940-101611109;NETCAGE	3	.	101610980	101610981	0,0,0	2	1,89	0,80
chr15	101621523	101621771	chr15:101621523-101621771;NETCAGE	2	.	101621646	101621647	0,0,0	2	1,1	0,247
chr15	101631799	101632179	chr15:101631799-101632179;FANTOM	1	.	101632023	101632024	0	2	101,32,	0,348,
chr15	101644256	101644549	chr15:101644256-101644549;FANTOM	0	.	101644402	101644403	0	2	1,1,	0,292,
chr15	101665058	101665158	chr15:101665058-101665158;FANTOM	0	.	101665064	101665065	0	2	1,88,	0,12,
chr15	101667290	101667533	chr15:101667290-101667533;FANTOM	0	.	101667377	101667378	0	2	3,70,	0,173,
chr15	101667775	101667985	chr15:101667775-101667985;FANTOM	0	.	101667843	101667844	0	2	32,104,	0,106,
chr15	101677566	101677726	chr15:101677566-101677726;FANTOM	0	.	101677662	101677663	0	2	35,1,	0,159,
chr15	101677939	101678117	chr15:101677939-101678117;FANTOM	0	.	101678027	101678028	0	2	1,1,	0,177,
chr15	101690019	101690289	chr15:101690019-101690289;FANTOM	0	.	101690152	101690153	0	2	1,3,	0,267,
chr15	101690439	101690702	chr15:101690439-101690702;FANTOM	2	.	101690609	101690610	0	2	93,15,	0,248,
chr15	101711330	101711507	chr15:101711330-101711507;FANTOM	0	.	101711418	101711419	0	2	1,1,	0,176,
chr15	101723592	101723961	chr15:101723592-101723961;FANTOM	0	.	101723925	101723926	0	2	300,1,	0,368,
chr15	101733484	101734132	chr15:101733484-101734132;FANTOM	1	.	101733814	101733815	0	2	295,281,	0,367,
chr15	101739961	101740273	chr15:101739961-101740273;FANTOM	0	.	101740215	101740216	0	2	199,1,	0,311,
chr15	101741612	101741900	chr15:101741612-101741900;FANTOM	12	.	101741752	101741753	0	2	54,60,	0,228,
chr15	101745424	101745566	chr15:101745424-101745566;FANTOM	0	.	101745485	101745486	0	2	1,20,	0,122,
chr15	101746461	101746795	chr15:101746461-101746795;FANTOM	1	.	101746689	101746690	0	2	188,64,	0,270,
chr15	101748030	101748406	chr15:101748030-101748406;FANTOM	7	.	101748267	101748268	0	2	188,88,	0,288,
chr15	101783359	101783726	chr15:101783359-101783726;FANTOM	0	.	101783539	101783540	0	2	1,6,	0,361,
chr15	101787304	101787467	chr15:101787304-101787467;FANTOM	0	.	101787385	101787386	0	2	1,1,	0,162,
chr15	101790495	101790968	chr15:101790495-101790968;FANTOM	0	.	101790608	101790609	0	2	1,246,	0,227,
chr15	101795882	101795956	chr15:101795882-101795956;FANTOM	0	.	101795937	101795938	0	2	53,16,	0,58,
chr15	101804355	101804477	chr15:101804355-101804477;NETCAGE	3	.	101804408	101804409	0,0,0	2	1,16	0,106
chr15	101805289	101805580	chr15:101805289-101805580;FANTOM	0	.	101805450	101805451	0	2	66,33,	0,258,
chr15	101807515	101807673	chr15:101807515-101807673;FANTOM	0	.	101807593	101807594	0	2	1,1,	0,157,
chr15	101818299	101818511	chr15:101818299-101818511;FANTOM	3	.	101818406	101818407	0	2	5,1,	0,211,
chr15	101834172	101834455	chr15:101834172-101834455;FANTOM	0	.	101834315	101834316	0	2	5,1,	0,282,
chr15	101836463	101836611	chr15:101836463-101836611;NETCAGE	2	.	101836536	101836537	0,0,0	2	1,1	0,147
chr15	101838403	101838550	chr15:101838403-101838550;NETCAGE	7	.	101838476	101838477	0,0,0	2	2,1	0,146
chr15	101860934	101861170	chr15:101860934-101861170;FANTOM	0	.	101861020	101861021	0	2	46,108,	0,128,
chr15	101894129	101894481	chr15:101894129-101894481;NETCAGE	6	.	101894243	101894244	0,0,0	2	20,142	0,210
chr15	101937691	101937800	chr15:101937691-101937800;FANTOM	0	.	101937745	101937746	0	2	1,1,	0,108,
chr15	101945887	101945918	chr15:101945887-101945918;FANTOM	0	.	101945890	101945891	0	2	1,24,	0,7,
chr15	101978667	101978869	chr15:101978667-101978869;NETCAGE	4	.	101978744	101978745	0,0,0	2	50,97	0,105
chr15	101979646	101980007	chr15:101979646-101980007;FANTOM	1	.	101979832	101979833	0	2	16,4,	0,357,
chr15	101985610	101985966	chr15:101985610-101985966;NETCAGE	5	.	101985963	101985964	0,0,0	2	353,1	0,355
chr15	101986303	101986813	chr15:101986303-101986813;FANTOM	3	.	101986522	101986523	0	2	153,223,	0,287,
chr15	101986946	101987282	chr15:101986946-101987282;FANTOM	3	.	101987112	101987113	0	2	100,102,	0,234,
chr15	101995444	101996204	chr15:101995444-101996204;FANTOM	8	.	101995957	101995958	0	2	461,194,	0,566,
chr15	101999244	101999620	chr15:101999244-101999620;FANTOM	0	.	101999440	101999441	0	2	18,1,	0,375,
chr15	102023301	102023573	chr15:102023301-102023573;FANTOM	0	.	102023436	102023437	0	2	1,1,	0,271,
chr15	102041553	102041617	chr15:102041553-102041617;FANTOM	0	.	102041584	102041585	0	2	1,1,	0,63,
chr15	102060663	102060785	chr15:102060663-102060785;FANTOM	0	.	102060726	102060727	0	2	6,1,	0,121,
chr15	102078050	102078336	chr15:102078050-102078336;NETCAGE	2	.	102078192	102078193	0,0,0	2	1,1	0,285
chr15	102156175	102156504	chr15:102156175-102156504;FANTOM	0	.	102156243	102156244	0	2	1,193,	0,136,
chr15	102202329	102202647	chr15:102202329-102202647;FANTOM	0	.	102202483	102202484	0	2	1,10,	0,308,
chr15	102213485	102213850	chr15:102213485-102213850;FANTOM	0	.	102213666	102213667	0	2	1,2,	0,363,
chr16	60329	60672	chr16:60329-60672;NETCAGE	68	.	60649	60650	0,0,0	2	301,3	0,340
chr16	85163	85424	chr16:85163-85424;FANTOM	0	.	85311	85312	0	2	37,1,	0,260,
chr16	121563	121849	chr16:121563-121849;FANTOM	29	.	121613	121614	0	2	24,209,	0,77,
chr16	124533	124922	chr16:124533-124922;FANTOM	1	.	124604	124605	0	2	37,282,	0,107,
chr16	130955	131250	chr16:130955-131250;FANTOM	0	.	131102	131103	0	2	1,1,	0,294,
chr16	145023	145249	chr16:145023-145249;FANTOM	0	.	145138	145139	0	2	6,1,	0,225,
chr16	145557	146038	chr16:145557-146038;NETCAGE	3	.	145852	145853	0,0,0	2	257,147	0,334
chr16	149602	149917	chr16:149602-149917;NETCAGE	12	.	149791	149792	0,0,0	2	74,9	0,306
chr16	151121	151408	chr16:151121-151408;FANTOM	0	.	151264	151265	0	2	1,1,	0,286,
chr16	152137	152506	chr16:152137-152506;NETCAGE	2	.	152321	152322	0,0,0	2	1,1	0,368
chr16	154913	155267	chr16:154913-155267;FANTOM	1	.	155124	155125	0	2	146,76,	0,278,
chr16	163381	163878	chr16:163381-163878;FANTOM	3	.	163677	163678	0	2	201,105,	0,392,
chr16	189634	189910	chr16:189634-189910;NETCAGE	2	.	189771	189772	0,0,0	2	1,1	0,275
chr16	193028	193281	chr16:193028-193281;FANTOM	0	.	193154	193155	0	2	73,73,	0,180,
chr16	199321	199454	chr16:199321-199454;FANTOM	0	.	199389	199390	0	2	9,4,	0,129,
chr16	247897	248277	chr16:247897-248277;NETCAGE	6	.	248210	248211	0,0,0	2	253,5	0,375
chr16	350051	350350	chr16:350051-350350;NETCAGE	2	.	350200	350201	0,0,0	2	1,1	0,298
chr16	357702	358064	chr16:357702-358064;FANTOM	0	.	357990	357991	0	2	217,1,	0,361,
chr16	369599	369830	chr16:369599-369830;FANTOM	0	.	369714	369715	0	2	1,1,	0,230,
chr16	374352	374895	chr16:374352-374895;FANTOM	4	.	374582	374583	0	2	204,285,	0,258,
chr16	374933	375274	chr16:374933-375274;FANTOM	7	.	375174	375175	0	2	172,29,	0,312,
chr16	377235	377950	chr16:377235-377950;FANTOM	2	.	377754	377755	0	2	476,151,	0,564,
chr16	381616	381944	chr16:381616-381944;FANTOM	1	.	381763	381764	0	2	32,64,	0,264,
chr16	382256	382423	chr16:382256-382423;NETCAGE	2	.	382368	382369	0,0,0	2	59,1	0,166
chr16	383367	384422	chr16:383367-384422;NETCAGE	43	.	383673	383674	0,0,0	2	270,711	0,344
chr16	389816	389946	chr16:389816-389946;FANTOM	0	.	389891	389892	0	2	23,1,	0,129,
chr16	405208	405433	chr16:405208-405433;FANTOM	0	.	405398	405399	0	2	157,1,	0,224,
chr16	412041	412403	chr16:412041-412403;NETCAGE	3	.	412361	412362	0,0,0	2	281,1	0,361
chr16	443687	443920	chr16:443687-443920;NETCAGE	3	.	443803	443804	0,0,0	2	1,1	0,232
chr16	501015	501281	chr16:501015-501281;NETCAGE	2	.	501147	501148	0,0,0	2	1,1	0,265
chr16	507891	508134	chr16:507891-508134;FANTOM	0	.	507964	507965	0	2	1,97,	0,146,
chr16	559269	559569	chr16:559269-559569;NETCAGE	23	.	559472	559473	0,0,0	2	122,14	0,286
chr16	575519	575832	chr16:575519-575832;FANTOM	0	.	575765	575766	0	2	181,1,	0,312,
chr16	578748	579156	chr16:578748-579156;FANTOM	13	.	578910	578911	0	2	87,170,	0,238,
chr16	579165	579538	chr16:579165-579538;NETCAGE	4	.	579348	579349	0,0,0	2	129,135	0,238
chr16	612039	612238	chr16:612039-612238;FANTOM	1	.	612072	612073	0	2	9,140,	0,59,
chr16	615969	616302	chr16:615969-616302;FANTOM	1	.	616107	616108	0	2	53,109,	0,224,
chr16	637867	638008	chr16:637867-638008;NETCAGE	2	.	637954	637955	0,0,0	2	35,1	0,140
chr16	643606	643989	chr16:643606-643989;FANTOM	0	.	643707	643708	0	2	1,181,	0,202,
chr16	651803	652154	chr16:651803-652154;FANTOM	0	.	651978	651979	0	2	1,1,	0,350,
chr16	658205	658397	chr16:658205-658397;FANTOM	0	.	658302	658303	0	2	5,1,	0,191,
chr16	661048	661536	chr16:661048-661536;NETCAGE	9	.	661259	661260	0,0,0	2	152,216	0,272
chr16	713886	714453	chr16:713886-714453;NETCAGE	7	.	714150	714151	0,0,0	2	250,288	0,279
chr16	729341	729555	chr16:729341-729555;FANTOM	0	.	729444	729445	0	2	51,57,	0,157,
chr16	754425	754899	chr16:754425-754899;NETCAGE	16	.	754557	754558	0,0,0	2	109,318	0,156
chr16	756470	756692	chr16:756470-756692;FANTOM	0	.	756668	756669	0	2	176,1,	0,221,
chr16	802051	802260	chr16:802051-802260;FANTOM	0	.	802099	802100	0	2	4,116,	0,93,
chr16	809662	809847	chr16:809662-809847;FANTOM	0	.	809754	809755	0	2	1,1,	0,184,
chr16	856896	857192	chr16:856896-857192;NETCAGE	4	.	856983	856984	0,0,0	2	1,122	0,174
chr16	858833	859023	chr16:858833-859023;FANTOM	0	.	858926	858927	0	2	1,3,	0,187,
chr16	891857	892147	chr16:891857-892147;FANTOM	0	.	892001	892002	0	2	1,1,	0,289,
chr16	1019916	1020197	chr16:1019916-1020197;NETCAGE	4	.	1020156	1020157	0,0,0	2	202,1	0,280
chr16	1046787	1046930	chr16:1046787-1046930;FANTOM	0	.	1046813	1046814	0	2	1,91,	0,52,
chr16	1047572	1047663	chr16:1047572-1047663;NETCAGE	24	.	1047592	1047593	0,0,0	2	2,52	0,39
chr16	1052842	1052973	chr16:1052842-1052973;FANTOM	0	.	1052907	1052908	0	2	1,1,	0,130,
chr16	1076512	1076669	chr16:1076512-1076669;FANTOM	0	.	1076552	1076553	0	2	1,76,	0,81,
chr16	1132307	1132794	chr16:1132307-1132794;FANTOM	7	.	1132673	1132674	0	2	342,96,	0,391,
chr16	1133120	1133226	chr16:1133120-1133226;FANTOM	0	.	1133174	1133175	0	2	5,1,	0,105,
chr16	1141343	1141545	chr16:1141343-1141545;NETCAGE	2	.	1141454	1141455	0,0,0	2	22,1	0,201
chr16	1150049	1150415	chr16:1150049-1150415;FANTOM	0	.	1150231	1150232	0	2	1,1,	0,365,
chr16	1166792	1167154	chr16:1166792-1167154;FANTOM	0	.	1166885	1166886	0	2	58,233,	0,129,
chr16	1175604	1175749	chr16:1175604-1175749;FANTOM	0	.	1175662	1175663	0	2	1,28,	0,117,
chr16	1179495	1179558	chr16:1179495-1179558;FANTOM	0	.	1179526	1179527	0	2	1,1,	0,62,
chr16	1195094	1195464	chr16:1195094-1195464;FANTOM	0	.	1195279	1195280	0	2	3,1,	0,369,
chr16	1202454	1202567	chr16:1202454-1202567;NETCAGE	47	.	1202508	1202509	0,0,0	2	30,33	0,80
chr16	1209498	1209681	chr16:1209498-1209681;FANTOM	3	.	1209610	1209611	0	2	61,18,	0,165,
chr16	1210403	1210717	chr16:1210403-1210717;FANTOM	3	.	1210624	1210625	0	2	131,1,	0,313,
chr16	1222174	1222309	chr16:1222174-1222309;FANTOM	1	.	1222243	1222244	0	2	39,35,	0,100,
chr16	1232339	1232689	chr16:1232339-1232689;FANTOM	1	.	1232436	1232437	0	2	21,175,	0,175,
chr16	1239202	1239436	chr16:1239202-1239436;FANTOM	1	.	1239319	1239320	0	2	2,1,	0,233,
chr16	1246778	1247102	chr16:1246778-1247102;NETCAGE	2	.	1246849	1246850	0,0,0	2	1,181	0,143
chr16	1295489	1295973	chr16:1295489-1295973;FANTOM	1	.	1295616	1295617	0	2	102,331,	0,153,
chr16	1322626	1322769	chr16:1322626-1322769;NETCAGE	3	.	1322697	1322698	0,0,0	2	1,1	0,142
chr16	1339188	1339523	chr16:1339188-1339523;FANTOM	0	.	1339416	1339417	0	2	124,1,	0,334,
chr16	1341001	1341384	chr16:1341001-1341384;FANTOM	0	.	1341185	1341186	0	2	1,14,	0,369,
chr16	1341546	1341837	chr16:1341546-1341837;NETCAGE	76	.	1341680	1341681	0,0,0	2	81,103	0,188
chr16	1344323	1344595	chr16:1344323-1344595;FANTOM	0	.	1344460	1344461	0	2	5,1,	0,271,
chr16	1346881	1347231	chr16:1346881-1347231;NETCAGE	33	.	1346901	1346902	0,0,0	2	1,309	0,41
chr16	1347371	1347380	chr16:1347371-1347380;FANTOM	0	.	1347375	1347376	0	2	1,1,	0,8,
chr16	1349375	1349723	chr16:1349375-1349723;FANTOM	0	.	1349677	1349678	0	2	259,1,	0,347,
chr16	1350755	1351127	chr16:1350755-1351127;NETCAGE	2	.	1351022	1351023	0,0,0	2	165,1	0,371
chr16	1381826	1382192	chr16:1381826-1382192;FANTOM	11	.	1381929	1381930	0	2	42,200,	0,166,
chr16	1408757	1409173	chr16:1408757-1409173;NETCAGE	10	.	1409011	1409012	0,0,0	2	122,28	0,388
chr16	1409283	1409707	chr16:1409283-1409707;NETCAGE	3	.	1409392	1409393	0,0,0	2	72,276	0,148
chr16	1418958	1419056	chr16:1418958-1419056;NETCAGE	13	.	1419032	1419033	0,0,0	2	53,1	0,97
chr16	1472159	1472417	chr16:1472159-1472417;NETCAGE	38	.	1472255	1472256	0,0,0	2	76,141	0,117
chr16	1480739	1481135	chr16:1480739-1481135;NETCAGE	2	.	1480873	1480874	0,0,0	2	1,128	0,268
chr16	1519780	1519909	chr16:1519780-1519909;FANTOM	3	.	1519801	1519802	0	2	14,100,	0,29,
chr16	1520685	1521329	chr16:1520685-1521329;NETCAGE	46	.	1521074	1521075	0,0,0	2	390,254	0,390
chr16	1522812	1522824	chr16:1522812-1522824;FANTOM	0	.	1522817	1522818	0	2	1,2,	0,10,
chr16	1532456	1532599	chr16:1532456-1532599;NETCAGE	8	.	1532497	1532498	0,0,0	2	1,61	0,82
chr16	1581133	1581345	chr16:1581133-1581345;FANTOM	1	.	1581182	1581183	0	2	3,116,	0,96,
chr16	1585533	1585949	chr16:1585533-1585949;FANTOM	0	.	1585725	1585726	0	2	1,31,	0,385,
chr16	1585996	1586318	chr16:1585996-1586318;FANTOM	0	.	1586107	1586108	0	2	1,99,	0,223,
chr16	1587113	1587406	chr16:1587113-1587406;FANTOM	0	.	1587250	1587251	0	2	1,18,	0,275,
chr16	1623258	1624030	chr16:1623258-1624030;NETCAGE	17	.	1623413	1623414	0,0,0	2	113,574	0,198
chr16	1696376	1696557	chr16:1696376-1696557;FANTOM	1	.	1696438	1696439	0	2	18,74,	0,107,
chr16	1698080	1698287	chr16:1698080-1698287;FANTOM	0	.	1698167	1698168	0	2	13,45,	0,162,
chr16	1704183	1704547	chr16:1704183-1704547;NETCAGE	2	.	1704320	1704321	0,0,0	2	1,89	0,275
chr16	1757113	1757450	chr16:1757113-1757450;NETCAGE	2	.	1757185	1757186	0,0,0	2	1,192	0,145
chr16	1855332	1855564	chr16:1855332-1855564;NETCAGE	2	.	1855552	1855553	0,0,0	2	210,1	0,231
chr16	1862964	1864002	chr16:1862964-1864002;NETCAGE	3	.	1863108	1863109	0,0,0	2	117,866	0,172
chr16	1864186	1864389	chr16:1864186-1864389;NETCAGE	2	.	1864287	1864288	0,0,0	2	1,1	0,202
chr16	1883086	1883327	chr16:1883086-1883327;NETCAGE	13	.	1883290	1883291	0,0,0	2	180,12	0,229
chr16	1943342	1943511	chr16:1943342-1943511;FANTOM	0	.	1943426	1943427	0	2	1,1,	0,168,
chr16	1950212	1950435	chr16:1950212-1950435;NETCAGE	6	.	1950293	1950294	0,0,0	2	61,121	0,102
chr16	1959704	1960097	chr16:1959704-1960097;NETCAGE	2	.	1960010	1960011	0,0,0	2	235,14	0,379
chr16	1963457	1963729	chr16:1963457-1963729;FANTOM	0	.	1963592	1963593	0	2	1,1,	0,271,
chr16	1973675	1973980	chr16:1973675-1973980;NETCAGE	6	.	1973872	1973873	0,0,0	2	176,86	0,219
chr16	1979729	1980160	chr16:1979729-1980160;FANTOM	0	.	1979841	1979842	0	2	78,283,	0,148,
chr16	1990372	1990558	chr16:1990372-1990558;NETCAGE	2	.	1990397	1990398	0,0,0	2	1,135	0,51
chr16	2006829	2006953	chr16:2006829-2006953;FANTOM	0	.	2006859	2006860	0	2	1,64,	0,60,
chr16	2007748	2008120	chr16:2007748-2008120;NETCAGE	51	.	2007935	2007936	0,0,0	2	4,1	0,371
chr16	2010350	2010743	chr16:2010350-2010743;NETCAGE	4	.	2010546	2010547	0,0,0	2	1,1	0,392
chr16	2041117	2041468	chr16:2041117-2041468;FANTOM	0	.	2041265	2041266	0	2	23,77,	0,274,
chr16	2057211	2057401	chr16:2057211-2057401;FANTOM	0	.	2057385	2057386	0	2	161,1,	0,189,
chr16	2057818	2059084	chr16:2057818-2059084;FANTOM	5	.	2058233	2058234	0	2	341,776,	0,490,
chr16	2064282	2064501	chr16:2064282-2064501;NETCAGE	11	.	2064372	2064373	0,0,0	2	1,39	0,180
chr16	2065446	2065768	chr16:2065446-2065768;FANTOM	0	.	2065544	2065545	0	2	1,125,	0,197,
chr16	2073266	2074028	chr16:2073266-2074028;NETCAGE	6	.	2073323	2073324	0,0,0	2	1,647	0,115
chr16	2104972	2105164	chr16:2104972-2105164;FANTOM	0	.	2105051	2105052	0	2	1,34,	0,158,
chr16	2175102	2175363	chr16:2175102-2175363;FANTOM	1	.	2175211	2175212	0	2	1,43,	0,218,
chr16	2184849	2185106	chr16:2184849-2185106;NETCAGE	3	.	2184943	2184944	0,0,0	2	1,69	0,188
chr16	2202348	2202606	chr16:2202348-2202606;NETCAGE	3	.	2202459	2202460	0,0,0	2	1,36	0,222
chr16	2207977	2208363	chr16:2207977-2208363;NETCAGE	3	.	2208113	2208114	0,0,0	2	1,113	0,273
chr16	2209355	2209786	chr16:2209355-2209786;FANTOM	1	.	2209515	2209516	0	2	97,207,	0,224,
chr16	2211364	2211660	chr16:2211364-2211660;NETCAGE	5	.	2211382	2211383	0,0,0	2	1,259	0,37
chr16	2212881	2213081	chr16:2212881-2213081;FANTOM	0	.	2213003	2213004	0	2	47,1,	0,199,
chr16	2219906	2220018	chr16:2219906-2220018;FANTOM	0	.	2219961	2219962	0	2	1,1,	0,111,
chr16	2274913	2275251	chr16:2274913-2275251;NETCAGE	2	.	2274998	2274999	0,0,0	2	1,167	0,171
chr16	2323566	2323601	chr16:2323566-2323601;NETCAGE	2	.	2323583	2323584	0,0,0	2	1,1	0,34
chr16	2407421	2407607	chr16:2407421-2407607;FANTOM	0	.	2407513	2407514	0	2	1,1,	0,185,
chr16	2478608	2478672	chr16:2478608-2478672;FANTOM	0	.	2478639	2478640	0	2	1,1,	0,63,
chr16	2501459	2501492	chr16:2501459-2501492;FANTOM	0	.	2501475	2501476	0	2	1,1,	0,32,
chr16	2518541	2518691	chr16:2518541-2518691;FANTOM	1	.	2518639	2518640	0	2	48,1,	0,149,
chr16	2518760	2519270	chr16:2518760-2519270;FANTOM	0	.	2519087	2519088	0	2	310,164,	0,346,
chr16	2536940	2537502	chr16:2536940-2537502;NETCAGE	56	.	2537335	2537336	0,0,0	2	360,131	0,431
chr16	2537919	2538152	chr16:2537919-2538152;FANTOM	0	.	2538036	2538037	0	2	35,32,	0,201,
chr16	2557760	2557909	chr16:2557760-2557909;FANTOM	0	.	2557834	2557835	0	2	1,1,	0,148,
chr16	2560056	2560343	chr16:2560056-2560343;NETCAGE	34	.	2560135	2560136	0,0,0	2	34,161	0,126
chr16	2561562	2561710	chr16:2561562-2561710;FANTOM	0	.	2561654	2561655	0	2	39,1,	0,147,
chr16	2581924	2582307	chr16:2581924-2582307;NETCAGE	219	.	2582108	2582109	0,0,0	2	120,134	0,249
chr16	2582505	2583298	chr16:2582505-2583298;FANTOM	3	.	2582684	2582685	0	2	155,589,	0,204,
chr16	2601378	2601975	chr16:2601378-2601975;NETCAGE	7	.	2601629	2601630	0,0,0	2	239,333	0,264
chr16	2657653	2657823	chr16:2657653-2657823;FANTOM	0	.	2657764	2657765	0	2	54,1,	0,169,
chr16	2705987	2706319	chr16:2705987-2706319;NETCAGE	9	.	2706157	2706158	0,0,0	2	17,7	0,325
chr16	2737269	2737470	chr16:2737269-2737470;FANTOM	5	.	2737352	2737353	0	2	12,45,	0,156,
chr16	2743231	2743530	chr16:2743231-2743530;FANTOM	0	.	2743362	2743363	0	2	1,37,	0,262,
chr16	2828452	2828842	chr16:2828452-2828842;NETCAGE	2	.	2828721	2828722	0,0,0	2	150,1	0,389
chr16	2844544	2844902	chr16:2844544-2844902;FANTOM	0	.	2844722	2844723	0	2	1,1,	0,357,
chr16	2845811	2846048	chr16:2845811-2846048;FANTOM	4	.	2845883	2845884	0	2	7,98,	0,139,
chr16	2885761	2886144	chr16:2885761-2886144;FANTOM	0	.	2885823	2885824	0	2	1,259,	0,124,
chr16	2904626	2904661	chr16:2904626-2904661;FANTOM	0	.	2904643	2904644	0	2	1,1,	0,34,
chr16	2910811	2910988	chr16:2910811-2910988;FANTOM	0	.	2910898	2910899	0	2	5,7,	0,170,
chr16	2917931	2918273	chr16:2917931-2918273;FANTOM	43	.	2918245	2918246	0	2	305,17,	0,325,
chr16	2924940	2925188	chr16:2924940-2925188;FANTOM	0	.	2925018	2925019	0	2	1,92,	0,156,
chr16	2941344	2941692	chr16:2941344-2941692;NETCAGE	17	.	2941529	2941530	0,0,0	2	42,19	0,329
chr16	2955389	2955781	chr16:2955389-2955781;FANTOM	0	.	2955668	2955669	0	2	169,1,	0,391,
chr16	2962641	2963296	chr16:2962641-2963296;NETCAGE	26	.	2962650	2962651	0,0,0	2	1,636	0,19
chr16	2973242	2973527	chr16:2973242-2973527;NETCAGE	4	.	2973384	2973385	0,0,0	2	1,1	0,284
chr16	3013245	3013631	chr16:3013245-3013631;FANTOM	0	.	3013381	3013382	0	2	1,114,	0,272,
chr16	3031604	3031823	chr16:3031604-3031823;FANTOM	0	.	3031756	3031757	0	2	127,40,	0,179,
chr16	3035586	3035775	chr16:3035586-3035775;FANTOM	0	.	3035680	3035681	0	2	1,1,	0,188,
chr16	3045629	3046048	chr16:3045629-3046048;NETCAGE	29	.	3045780	3045781	0,0,0	2	135,251	0,168
chr16	3046866	3047213	chr16:3046866-3047213;NETCAGE	2	.	3046929	3046930	0,0,0	2	1,220	0,127
chr16	3049962	3050515	chr16:3049962-3050515;NETCAGE	3	.	3050280	3050281	0,0,0	2	272,187	0,366
chr16	3050749	3050829	chr16:3050749-3050829;NETCAGE	2	.	3050787	3050788	0,0,0	2	31,33	0,47
chr16	3053798	3054225	chr16:3053798-3054225;FANTOM	11	.	3053959	3053960	0	2	102,206,	0,221,
chr16	3054597	3054962	chr16:3054597-3054962;NETCAGE	576	.	3054844	3054845	0,0,0	2	214,84	0,281
chr16	3055101	3055507	chr16:3055101-3055507;NETCAGE	55	.	3055328	3055329	0,0,0	2	57,8	0,398
chr16	3055976	3056164	chr16:3055976-3056164;FANTOM	0	.	3056081	3056082	0	2	48,25,	0,163,
chr16	3058105	3058264	chr16:3058105-3058264;FANTOM	0	.	3058159	3058160	0	2	46,95,	0,64,
chr16	3058791	3058936	chr16:3058791-3058936;NETCAGE	7	.	3058812	3058813	0,0,0	2	1,103	0,42
chr16	3060017	3060177	chr16:3060017-3060177;FANTOM	0	.	3060083	3060084	0	2	6,32,	0,128,
chr16	3095046	3095440	chr16:3095046-3095440;NETCAGE	2	.	3095184	3095185	0,0,0	2	1,117	0,277
chr16	3114137	3114295	chr16:3114137-3114295;FANTOM	0	.	3114215	3114216	0	2	1,1,	0,157,
chr16	3124961	3125268	chr16:3124961-3125268;FANTOM	1	.	3125098	3125099	0	2	100,132,	0,175,
chr16	3126839	3127232	chr16:3126839-3127232;NETCAGE	5	.	3127168	3127169	0,0,0	2	282,15	0,378
chr16	3136218	3136620	chr16:3136218-3136620;FANTOM	0	.	3136420	3136421	0	2	4,1,	0,401,
chr16	3145997	3146167	chr16:3145997-3146167;FANTOM	0	.	3146081	3146082	0	2	1,1,	0,169,
chr16	3148559	3148729	chr16:3148559-3148729;FANTOM	0	.	3148622	3148623	0	2	6,49,	0,121,
chr16	3150167	3150393	chr16:3150167-3150393;NETCAGE	22	.	3150297	3150298	0,0,0	2	39,4	0,222
chr16	3152168	3152274	chr16:3152168-3152274;NETCAGE	3	.	3152220	3152221	0,0,0	2	1,1	0,105
chr16	3156056	3156304	chr16:3156056-3156304;FANTOM	2	.	3156226	3156227	0	2	100,6,	0,242,
chr16	3156518	3156937	chr16:3156518-3156937;FANTOM	30	.	3156693	3156694	0	2	111,178,	0,241,
chr16	3157045	3157221	chr16:3157045-3157221;NETCAGE	2	.	3157132	3157133	0,0,0	2	1,1	0,175
chr16	3174037	3174851	chr16:3174037-3174851;NETCAGE	518	.	3174646	3174647	0,0,0	2	600,195	0,619
chr16	3185950	3186131	chr16:3185950-3186131;NETCAGE	8	.	3186054	3186055	0,0,0	2	30,1	0,180
chr16	3200393	3200919	chr16:3200393-3200919;FANTOM	1	.	3200596	3200597	0	2	197,315,	0,211,
chr16	3202363	3202472	chr16:3202363-3202472;FANTOM	0	.	3202416	3202417	0	2	7,8,	0,101,
chr16	3202684	3203004	chr16:3202684-3203004;NETCAGE	30	.	3202877	3202878	0,0,0	2	175,108	0,212
chr16	3207486	3207903	chr16:3207486-3207903;FANTOM	1	.	3207711	3207712	0	2	129,94,	0,323,
chr16	3216548	3216865	chr16:3216548-3216865;NETCAGE	7	.	3216670	3216671	0,0,0	2	1,73	0,244
chr16	3218802	3218991	chr16:3218802-3218991;NETCAGE	12	.	3218917	3218918	0,0,0	2	43,1	0,188
chr16	3221173	3221513	chr16:3221173-3221513;FANTOM	0	.	3221501	3221502	0	2	321,4,	0,336,
chr16	3230630	3231003	chr16:3230630-3231003;FANTOM	0	.	3230790	3230791	0	2	1,53,	0,320,
chr16	3237977	3238591	chr16:3237977-3238591;FANTOM	0	.	3238120	3238121	0	2	65,391,	0,223,
chr16	3240888	3241090	chr16:3240888-3241090;FANTOM	0	.	3240972	3240973	0	2	1,33,	0,169,
chr16	3285972	3286117	chr16:3285972-3286117;FANTOM	2	.	3286069	3286070	0	2	58,8,	0,137,
chr16	3301258	3301390	chr16:3301258-3301390;NETCAGE	3	.	3301307	3301308	0,0,0	2	1,34	0,98
chr16	3309129	3309539	chr16:3309129-3309539;FANTOM	36	.	3309315	3309316	0	2	127,163,	0,247,
chr16	3309979	3310124	chr16:3309979-3310124;FANTOM	1	.	3310033	3310034	0	2	3,38,	0,107,
chr16	3324558	3324927	chr16:3324558-3324927;NETCAGE	11	.	3324684	3324685	0,0,0	2	44,159	0,210
chr16	3325905	3326207	chr16:3325905-3326207;NETCAGE	2	.	3326048	3326049	0,0,0	2	1,16	0,286
chr16	3328959	3329236	chr16:3328959-3329236;NETCAGE	2	.	3329097	3329098	0,0,0	2	1,1	0,276
chr16	3332265	3332638	chr16:3332265-3332638;NETCAGE	25	.	3332365	3332366	0,0,0	2	14,185	0,188
chr16	3345159	3345235	chr16:3345159-3345235;FANTOM	1	.	3345199	3345200	0	2	25,19,	0,57,
chr16	3345455	3345619	chr16:3345455-3345619;FANTOM	0	.	3345521	3345522	0	2	1,31,	0,133,
chr16	3345931	3346143	chr16:3345931-3346143;NETCAGE	2	.	3345946	3345947	0,0,0	2	1,182	0,30
chr16	3414643	3415237	chr16:3414643-3415237;FANTOM	0	.	3414918	3414919	0	2	203,245,	0,349,
chr16	3467070	3467076	chr16:3467070-3467076;NETCAGE	2	.	3467072	3467073	0,0,0	2	1,1	0,5
chr16	3485524	3485665	chr16:3485524-3485665;NETCAGE	2	.	3485594	3485595	0,0,0	2	1,1	0,140
chr16	3512084	3512361	chr16:3512084-3512361;FANTOM	0	.	3512128	3512129	0	2	1,188,	0,89,
chr16	3628962	3629267	chr16:3628962-3629267;FANTOM	0	.	3629134	3629135	0	2	46,6,	0,299,
chr16	3716499	3716887	chr16:3716499-3716887;NETCAGE	3	.	3716739	3716740	0,0,0	2	95,1	0,387
chr16	3717750	3717912	chr16:3717750-3717912;NETCAGE	4	.	3717831	3717832	0,0,0	2	2,1	0,161
chr16	3718284	3718625	chr16:3718284-3718625;NETCAGE	2	.	3718312	3718313	0,0,0	2	1,285	0,56
chr16	3730332	3730635	chr16:3730332-3730635;FANTOM	0	.	3730483	3730484	0	2	1,1,	0,302,
chr16	3733287	3733682	chr16:3733287-3733682;NETCAGE	2	.	3733549	3733550	0,0,0	2	131,1	0,394
chr16	3737576	3737828	chr16:3737576-3737828;NETCAGE	2	.	3737696	3737697	0,0,0	2	1,12	0,240
chr16	3745728	3746158	chr16:3745728-3746158;NETCAGE	24	.	3746086	3746087	0,0,0	2	336,48	0,382
chr16	3763227	3763392	chr16:3763227-3763392;FANTOM	0	.	3763350	3763351	0	2	84,1,	0,164,
chr16	3796349	3796366	chr16:3796349-3796366;FANTOM	0	.	3796357	3796358	0	2	1,1,	0,16,
chr16	3858926	3859164	chr16:3858926-3859164;FANTOM	0	.	3859044	3859045	0	2	1,1,	0,237,
chr16	3889135	3889287	chr16:3889135-3889287;FANTOM	0	.	3889210	3889211	0	2	1,1,	0,151,
chr16	3901892	3902123	chr16:3901892-3902123;NETCAGE	11	.	3902060	3902061	0,0,0	2	129,23	0,208
chr16	3908512	3908774	chr16:3908512-3908774;FANTOM	0	.	3908642	3908643	0	2	1,1,	0,261,
chr16	3931357	3931444	chr16:3931357-3931444;FANTOM	0	.	3931400	3931401	0	2	1,1,	0,86,
chr16	3996199	3996445	chr16:3996199-3996445;FANTOM	0	.	3996329	3996330	0	2	94,79,	0,167,
chr16	4010667	4011135	chr16:4010667-4011135;FANTOM	9	.	4010933	4010934	0	2	250,185,	0,283,
chr16	4011504	4011661	chr16:4011504-4011661;FANTOM	0	.	4011507	4011508	0	2	1,151,	0,6,
chr16	4018627	4018974	chr16:4018627-4018974;FANTOM	8	.	4018791	4018792	0	2	92,109,	0,238,
chr16	4021311	4021627	chr16:4021311-4021627;FANTOM	2	.	4021471	4021472	0	2	139,133,	0,183,
chr16	4061559	4061871	chr16:4061559-4061871;FANTOM	0	.	4061732	4061733	0	2	37,1,	0,311,
chr16	4063476	4063638	chr16:4063476-4063638;FANTOM	0	.	4063555	4063556	0	2	1,3,	0,159,
chr16	4102835	4103049	chr16:4102835-4103049;FANTOM	1	.	4102864	4102865	0	2	1,155,	0,59,
chr16	4186235	4186489	chr16:4186235-4186489;NETCAGE	19	.	4186372	4186373	0,0,0	2	98,77	0,177
chr16	4186619	4186736	chr16:4186619-4186736;FANTOM	1	.	4186681	4186682	0	2	10,1,	0,116,
chr16	4192182	4192448	chr16:4192182-4192448;NETCAGE	2	.	4192314	4192315	0,0,0	2	1,1	0,265
chr16	4193108	4193337	chr16:4193108-4193337;NETCAGE	2	.	4193222	4193223	0,0,0	2	1,1	0,228
chr16	4227126	4227273	chr16:4227126-4227273;NETCAGE	7	.	4227144	4227145	0,0,0	2	7,116	0,31
chr16	4229194	4229369	chr16:4229194-4229369;FANTOM	0	.	4229281	4229282	0	2	1,1,	0,174,
chr16	4233647	4234082	chr16:4233647-4234082;FANTOM	62	.	4234012	4234013	0	2	334,37,	0,398,
chr16	4250323	4250485	chr16:4250323-4250485;NETCAGE	5	.	4250401	4250402	0,0,0	2	30,34	0,128
chr16	4262475	4262771	chr16:4262475-4262771;FANTOM	0	.	4262672	4262673	0	2	129,29,	0,267,
chr16	4263013	4263230	chr16:4263013-4263230;NETCAGE	2	.	4263134	4263135	0,0,0	2	34,7	0,210
chr16	4264073	4264474	chr16:4264073-4264474;FANTOM	0	.	4264296	4264297	0	2	80,34,	0,367,
chr16	4290474	4290907	chr16:4290474-4290907;FANTOM	0	.	4290834	4290835	0	2	338,49,	0,384,
chr16	4294458	4294716	chr16:4294458-4294716;NETCAGE	7	.	4294614	4294615	0,0,0	2	60,4	0,254
chr16	4302761	4303161	chr16:4302761-4303161;NETCAGE	13	.	4303081	4303082	0,0,0	2	243,1	0,399
chr16	4321625	4322178	chr16:4321625-4322178;FANTOM	41	.	4321907	4321908	0	2	255,243,	0,310,
chr16	4338500	4338608	chr16:4338500-4338608;NETCAGE	6	.	4338547	4338548	0,0,0	2	1,14	0,94
chr16	4343991	4344084	chr16:4343991-4344084;FANTOM	0	.	4344045	4344046	0	2	17,1,	0,92,
chr16	4349200	4349352	chr16:4349200-4349352;FANTOM	0	.	4349283	4349284	0	2	62,47,	0,105,
chr16	4357393	4358110	chr16:4357393-4358110;FANTOM	4	.	4357823	4357824	0	2	357,212,	0,505,
chr16	4398165	4398537	chr16:4398165-4398537;NETCAGE	2	.	4398280	4398281	0,0,0	2	1,142	0,230
chr16	4403644	4403691	chr16:4403644-4403691;FANTOM	0	.	4403667	4403668	0	2	1,1,	0,46,
chr16	4420946	4421237	chr16:4420946-4421237;FANTOM	0	.	4421025	4421026	0	2	1,132,	0,159,
chr16	4422682	4422871	chr16:4422682-4422871;FANTOM	0	.	4422703	4422704	0	2	1,147,	0,42,
chr16	4424244	4424335	chr16:4424244-4424335;FANTOM	0	.	4424248	4424249	0	2	1,83,	0,8,
chr16	4426208	4426420	chr16:4426208-4426420;FANTOM	0	.	4426288	4426289	0	2	1,51,	0,161,
chr16	4427155	4427449	chr16:4427155-4427449;FANTOM	0	.	4427261	4427262	0	2	1,82,	0,212,
chr16	4436121	4436376	chr16:4436121-4436376;FANTOM	0	.	4436294	4436295	0	2	94,1,	0,254,
chr16	4442756	4443297	chr16:4442756-4443297;NETCAGE	10	.	4443108	4443109	0,0,0	2	322,158	0,383
chr16	4451383	4451509	chr16:4451383-4451509;FANTOM	0	.	4451445	4451446	0	2	1,1,	0,125,
chr16	4460708	4460927	chr16:4460708-4460927;FANTOM	0	.	4460811	4460812	0	2	1,12,	0,207,
chr16	4461215	4461634	chr16:4461215-4461634;NETCAGE	12	.	4461425	4461426	0,0,0	2	53,51	0,368
chr16	4464344	4465352	chr16:4464344-4465352;FANTOM	3	.	4464552	4464553	0	2	127,718,	0,290,
chr16	4566461	4566653	chr16:4566461-4566653;NETCAGE	2	.	4566486	4566487	0,0,0	2	1,141	0,51
chr16	4582537	4582680	chr16:4582537-4582680;FANTOM	0	.	4582607	4582608	0	2	1,2,	0,141,
chr16	4587360	4587817	chr16:4587360-4587817;FANTOM	6	.	4587426	4587427	0	2	63,387,	0,70,
chr16	4666118	4666710	chr16:4666118-4666710;FANTOM	4	.	4666380	4666381	0	2	169,235,	0,357,
chr16	4667796	4668198	chr16:4667796-4668198;NETCAGE	4	.	4668123	4668124	0,0,0	2	255,1	0,401
chr16	4668970	4669626	chr16:4668970-4669626;NETCAGE	8	.	4669277	4669278	0,0,0	2	261,301	0,355
chr16	4678373	4678564	chr16:4678373-4678564;FANTOM	0	.	4678415	4678416	0	2	12,117,	0,74,
chr16	4713771	4714092	chr16:4713771-4714092;FANTOM	0	.	4713865	4713866	0	2	50,182,	0,139,
chr16	4732185	4732598	chr16:4732185-4732598;FANTOM	1	.	4732283	4732284	0	2	46,262,	0,151,
chr16	4757264	4757579	chr16:4757264-4757579;NETCAGE	3	.	4757398	4757399	0,0,0	2	1,46	0,269
chr16	4757790	4758124	chr16:4757790-4758124;NETCAGE	2	.	4757947	4757948	0,0,0	2	1,20	0,314
chr16	4818680	4818913	chr16:4818680-4818913;FANTOM	9	.	4818757	4818758	0	2	41,119,	0,114,
chr16	4880649	4880773	chr16:4880649-4880773;FANTOM	0	.	4880728	4880729	0	2	37,1,	0,123,
chr16	4900331	4900638	chr16:4900331-4900638;FANTOM	0	.	4900506	4900507	0	2	46,1,	0,306,
chr16	4912710	4912874	chr16:4912710-4912874;FANTOM	0	.	4912784	4912785	0	2	1,16,	0,148,
chr16	4921711	4921983	chr16:4921711-4921983;NETCAGE	3	.	4921810	4921811	0,0,0	2	1,74	0,198
chr16	4926118	4926319	chr16:4926118-4926319;NETCAGE	2	.	4926242	4926243	0,0,0	2	50,1	0,200
chr16	4927771	4928086	chr16:4927771-4928086;NETCAGE	2	.	4927928	4927929	0,0,0	2	1,1	0,314
chr16	4929361	4929565	chr16:4929361-4929565;NETCAGE	12	.	4929384	4929385	0,0,0	2	1,157	0,47
chr16	4944877	4945061	chr16:4944877-4945061;FANTOM	0	.	4944986	4944987	0	2	37,1,	0,183,
chr16	4985283	4985359	chr16:4985283-4985359;FANTOM	0	.	4985320	4985321	0	2	1,1,	0,75,
chr16	4993356	4993730	chr16:4993356-4993730;FANTOM	1	.	4993476	4993477	0	2	5,138,	0,236,
chr16	4994962	4995225	chr16:4994962-4995225;NETCAGE	4	.	4995028	4995029	0,0,0	2	1,131	0,132
chr16	5085449	5085725	chr16:5085449-5085725;FANTOM	0	.	5085545	5085546	0	2	1,83,	0,193,
chr16	5110961	5110972	chr16:5110961-5110972;FANTOM	0	.	5110966	5110967	0	2	1,1,	0,10,
chr16	5474398	5474545	chr16:5474398-5474545;FANTOM	0	.	5474471	5474472	0	2	1,1,	0,146,
chr16	5513870	5513939	chr16:5513870-5513939;FANTOM	0	.	5513904	5513905	0	2	1,1,	0,68,
chr16	5617634	5617654	chr16:5617634-5617654;FANTOM	0	.	5617643	5617644	0	2	1,1,	0,19,
chr16	5628530	5628815	chr16:5628530-5628815;FANTOM	0	.	5628672	5628673	0	2	1,1,	0,284,
chr16	5666199	5666502	chr16:5666199-5666502;FANTOM	2	.	5666316	5666317	0	2	71,139,	0,164,
chr16	5920372	5920634	chr16:5920372-5920634;FANTOM	0	.	5920562	5920563	0	2	121,1,	0,261,
chr16	5935459	5935793	chr16:5935459-5935793;FANTOM	0	.	5935619	5935620	0	2	1,14,	0,320,
chr16	6070691	6070772	chr16:6070691-6070772;FANTOM	0	.	6070741	6070742	0	2	21,1,	0,80,
chr16	6105784	6106157	chr16:6105784-6106157;FANTOM	0	.	6105922	6105923	0	2	1,97,	0,276,
chr16	6132184	6132568	chr16:6132184-6132568;FANTOM	0	.	6132192	6132193	0	2	2,368,	0,16,
chr16	6192188	6192510	chr16:6192188-6192510;FANTOM	0	.	6192348	6192349	0	2	1,1,	0,321,
chr16	6236735	6237087	chr16:6236735-6237087;FANTOM	0	.	6236910	6236911	0	2	1,1,	0,351,
chr16	6250746	6250963	chr16:6250746-6250963;FANTOM	0	.	6250854	6250855	0	2	1,1,	0,216,
chr16	6265510	6265835	chr16:6265510-6265835;FANTOM	0	.	6265673	6265674	0	2	3,1,	0,324,
chr16	6278401	6278597	chr16:6278401-6278597;FANTOM	0	.	6278592	6278593	0	2	189,1,	0,195,
chr16	6281507	6281857	chr16:6281507-6281857;FANTOM	0	.	6281680	6281681	0	2	1,4,	0,346,
chr16	6298657	6298857	chr16:6298657-6298857;FANTOM	0	.	6298756	6298757	0	2	1,1,	0,199,
chr16	6353433	6353832	chr16:6353433-6353832;FANTOM	0	.	6353637	6353638	0	2	11,1,	0,398,
chr16	6380642	6380873	chr16:6380642-6380873;FANTOM	0	.	6380663	6380664	0	2	1,189,	0,42,
chr16	6415499	6415992	chr16:6415499-6415992;FANTOM	0	.	6415720	6415721	0	2	106,156,	0,337,
chr16	6420461	6420698	chr16:6420461-6420698;FANTOM	0	.	6420579	6420580	0	2	1,1,	0,236,
chr16	6422300	6423402	chr16:6422300-6423402;FANTOM	4	.	6422642	6422643	0	2	331,748,	0,354,
chr16	6423893	6424234	chr16:6423893-6424234;FANTOM	0	.	6424063	6424064	0	2	1,1,	0,340,
chr16	6429680	6429691	chr16:6429680-6429691;FANTOM	0	.	6429685	6429686	0	2	1,1,	0,10,
chr16	6470373	6470382	chr16:6470373-6470382;FANTOM	0	.	6470377	6470378	0	2	1,1,	0,8,
chr16	6481637	6481868	chr16:6481637-6481868;FANTOM	0	.	6481694	6481695	0	2	1,117,	0,114,
chr16	6537672	6538042	chr16:6537672-6538042;FANTOM	0	.	6537853	6537854	0	2	1,8,	0,362,
chr16	6556527	6556948	chr16:6556527-6556948;FANTOM	0	.	6556618	6556619	0	2	43,281,	0,140,
chr16	6557505	6557853	chr16:6557505-6557853;FANTOM	0	.	6557678	6557679	0	2	1,1,	0,347,
chr16	6560507	6560798	chr16:6560507-6560798;FANTOM	0	.	6560652	6560653	0	2	1,1,	0,290,
chr16	6564961	6565349	chr16:6564961-6565349;FANTOM	0	.	6565154	6565155	0	2	1,1,	0,387,
chr16	6615127	6615137	chr16:6615127-6615137;FANTOM	0	.	6615131	6615132	0	2	1,1,	0,9,
chr16	6669246	6669519	chr16:6669246-6669519;FANTOM	0	.	6669382	6669383	0	2	1,1,	0,272,
chr16	6705372	6705494	chr16:6705372-6705494;FANTOM	2	.	6705480	6705481	0	2	105,10,	0,112,
chr16	6807749	6808080	chr16:6807749-6808080;FANTOM	0	.	6807871	6807872	0	2	1,86,	0,245,
chr16	6822644	6823191	chr16:6822644-6823191;FANTOM	1	.	6822879	6822880	0	2	228,304,	0,243,
chr16	6882597	6882937	chr16:6882597-6882937;FANTOM	0	.	6882662	6882663	0	2	1,209,	0,131,
chr16	6887273	6887583	chr16:6887273-6887583;FANTOM	0	.	6887428	6887429	0	2	3,1,	0,309,
chr16	6919439	6919489	chr16:6919439-6919489;FANTOM	0	.	6919464	6919465	0	2	5,4,	0,46,
chr16	6921909	6922299	chr16:6921909-6922299;FANTOM	0	.	6922099	6922100	0	2	1,9,	0,381,
chr16	7035831	7035890	chr16:7035831-7035890;FANTOM	1	.	7035860	7035861	0	2	1,1,	0,58,
chr16	7108004	7108306	chr16:7108004-7108306;FANTOM	0	.	7108154	7108155	0	2	1,1,	0,301,
chr16	7146096	7146326	chr16:7146096-7146326;FANTOM	0	.	7146210	7146211	0	2	1,2,	0,228,
chr16	7167298	7167326	chr16:7167298-7167326;FANTOM	0	.	7167311	7167312	0	2	1,1,	0,27,
chr16	7170846	7171392	chr16:7170846-7171392;FANTOM	4	.	7171104	7171105	0	2	153,182,	0,364,
chr16	7269620	7269932	chr16:7269620-7269932;FANTOM	0	.	7269775	7269776	0	2	1,1,	0,311,
chr16	7313969	7314044	chr16:7313969-7314044;FANTOM	0	.	7313983	7313984	0	2	1,46,	0,29,
chr16	7354527	7355049	chr16:7354527-7355049;FANTOM	18	.	7354968	7354969	0	2	407,46,	0,476,
chr16	7355051	7355694	chr16:7355051-7355694;FANTOM	0	.	7355417	7355418	0	2	337,247,	0,396,
chr16	7368708	7369078	chr16:7368708-7369078;FANTOM	0	.	7368892	7368893	0	2	1,1,	0,369,
chr16	7380911	7381241	chr16:7380911-7381241;FANTOM	0	.	7380946	7380947	0	2	6,264,	0,66,
chr16	7414574	7414954	chr16:7414574-7414954;FANTOM	0	.	7414764	7414765	0	2	2,1,	0,379,
chr16	7473619	7473766	chr16:7473619-7473766;FANTOM	0	.	7473685	7473686	0	2	1,14,	0,133,
chr16	7488424	7488536	chr16:7488424-7488536;FANTOM	0	.	7488479	7488480	0	2	1,1,	0,111,
chr16	7588842	7589120	chr16:7588842-7589120;FANTOM	0	.	7588980	7588981	0	2	1,1,	0,277,
chr16	7700164	7700333	chr16:7700164-7700333;FANTOM	1	.	7700249	7700250	0	2	3,1,	0,168,
chr16	7725716	7726034	chr16:7725716-7726034;FANTOM	0	.	7725878	7725879	0	2	9,1,	0,317,
chr16	7988073	7988426	chr16:7988073-7988426;FANTOM	0	.	7988348	7988349	0	2	232,33,	0,320,
chr16	8010227	8010459	chr16:8010227-8010459;FANTOM	0	.	8010245	8010246	0	2	16,211,	0,21,
chr16	8015278	8015380	chr16:8015278-8015380;FANTOM	0	.	8015328	8015329	0	2	1,1,	0,101,
chr16	8032889	8032980	chr16:8032889-8032980;FANTOM	0	.	8032934	8032935	0	2	1,1,	0,90,
chr16	8035197	8035214	chr16:8035197-8035214;FANTOM	0	.	8035206	8035207	0	2	3,1,	0,16,
chr16	8041589	8041898	chr16:8041589-8041898;FANTOM	0	.	8041749	8041750	0	2	14,1,	0,308,
chr16	8083245	8083426	chr16:8083245-8083426;FANTOM	0	.	8083335	8083336	0	2	1,1,	0,180,
chr16	8139980	8140105	chr16:8139980-8140105;FANTOM	0	.	8140049	8140050	0	2	34,19,	0,106,
chr16	8149445	8149843	chr16:8149445-8149843;NETCAGE	13	.	8149835	8149836	0,0,0	2	389,6	0,392
chr16	8158814	8159173	chr16:8158814-8159173;NETCAGE	2	.	8159114	8159115	0,0,0	2	243,1	0,358
chr16	8159340	8159643	chr16:8159340-8159643;FANTOM	0	.	8159578	8159579	0	2	176,2,	0,301,
chr16	8163053	8163492	chr16:8163053-8163492;FANTOM	0	.	8163341	8163342	0	2	225,86,	0,353,
chr16	8232837	8233487	chr16:8232837-8233487;FANTOM	0	.	8232941	8232942	0	2	1,442,	0,208,
chr16	8248200	8248245	chr16:8248200-8248245;FANTOM	0	.	8248222	8248223	0	2	1,1,	0,44,
chr16	8360834	8360851	chr16:8360834-8360851;FANTOM	0	.	8360842	8360843	0	2	1,1,	0,16,
chr16	8615559	8615931	chr16:8615559-8615931;FANTOM	0	.	8615744	8615745	0	2	1,1,	0,371,
chr16	8630607	8630973	chr16:8630607-8630973;FANTOM	0	.	8630789	8630790	0	2	1,1,	0,365,
chr16	8633872	8634074	chr16:8633872-8634074;FANTOM	0	.	8633932	8633933	0	2	1,82,	0,120,
chr16	8635112	8635471	chr16:8635112-8635471;FANTOM	0	.	8635297	8635298	0	2	13,1,	0,358,
chr16	8726526	8727136	chr16:8726526-8727136;FANTOM	28	.	8726654	8726655	0	2	103,456,	0,154,
chr16	8779663	8780130	chr16:8779663-8780130;NETCAGE	35	.	8779817	8779818	0,0,0	2	96,253	0,214
chr16	8848062	8848496	chr16:8848062-8848496;NETCAGE	5	.	8848264	8848265	0,0,0	2	178,207	0,227
chr16	8852303	8852368	chr16:8852303-8852368;FANTOM	4	.	8852336	8852337	0	2	4,1,	0,64,
chr16	8909195	8909573	chr16:8909195-8909573;NETCAGE	5	.	8909276	8909277	0,0,0	2	1,216	0,162
chr16	8931520	8931573	chr16:8931520-8931573;FANTOM	0	.	8931544	8931545	0	2	1,5,	0,48,
chr16	8932650	8933046	chr16:8932650-8933046;FANTOM	0	.	8932847	8932848	0	2	1,1,	0,395,
chr16	8939360	8939674	chr16:8939360-8939674;FANTOM	3	.	8939515	8939516	0	2	1,4,	0,310,
chr16	8950746	8950997	chr16:8950746-8950997;FANTOM	0	.	8950815	8950816	0	2	1,113,	0,138,
chr16	8976100	8976296	chr16:8976100-8976296;FANTOM	1	.	8976135	8976136	0	2	14,139,	0,57,
chr16	8978616	8978978	chr16:8978616-8978978;FANTOM	0	.	8978796	8978797	0	2	1,1,	0,361,
chr16	8985326	8985575	chr16:8985326-8985575;FANTOM	0	.	8985450	8985451	0	2	1,1,	0,248,
chr16	8985617	8985749	chr16:8985617-8985749;FANTOM	0	.	8985682	8985683	0	2	1,2,	0,130,
chr16	9055639	9056008	chr16:9055639-9056008;FANTOM	2	.	9055790	9055791	0	2	129,194,	0,175,
chr16	9140113	9140379	chr16:9140113-9140379;NETCAGE	2	.	9140274	9140275	0,0,0	2	59,1	0,265
chr16	9141634	9142026	chr16:9141634-9142026;FANTOM	0	.	9141728	9141729	0	2	77,280,	0,112,
chr16	9147014	9147397	chr16:9147014-9147397;FANTOM	0	.	9147239	9147240	0	2	69,1,	0,382,
chr16	9162231	9162510	chr16:9162231-9162510;FANTOM	0	.	9162396	9162397	0	2	70,17,	0,262,
chr16	9166733	9167152	chr16:9166733-9167152;NETCAGE	16	.	9166815	9166816	0,0,0	2	64,317	0,102
chr16	9171086	9171431	chr16:9171086-9171431;FANTOM	0	.	9171334	9171335	0	2	165,13,	0,332,
chr16	9172983	9173135	chr16:9172983-9173135;NETCAGE	4	.	9173038	9173039	0,0,0	2	1,41	0,111
chr16	9184418	9184614	chr16:9184418-9184614;NETCAGE	13	.	9184468	9184469	0,0,0	2	15,109	0,87
chr16	9208363	9208890	chr16:9208363-9208890;FANTOM	0	.	9208558	9208559	0	2	133,269,	0,258,
chr16	9221431	9221974	chr16:9221431-9221974;FANTOM	3	.	9221621	9221622	0	2	113,275,	0,268,
chr16	9237080	9237205	chr16:9237080-9237205;FANTOM	0	.	9237142	9237143	0	2	1,1,	0,124,
chr16	9245192	9245348	chr16:9245192-9245348;NETCAGE	2	.	9245269	9245270	0,0,0	2	1,1	0,155
chr16	9277609	9277994	chr16:9277609-9277994;FANTOM	7	.	9277791	9277792	0	2	5,25,	0,360,
chr16	9316475	9316750	chr16:9316475-9316750;FANTOM	0	.	9316481	9316482	0	2	1,262,	0,13,
chr16	9325793	9326174	chr16:9325793-9326174;FANTOM	0	.	9325909	9325910	0	2	1,148,	0,233,
chr16	9402904	9403243	chr16:9402904-9403243;FANTOM	0	.	9403073	9403074	0	2	1,1,	0,338,
chr16	9583805	9584097	chr16:9583805-9584097;FANTOM	0	.	9583875	9583876	0	2	32,182,	0,110,
chr16	9758542	9758558	chr16:9758542-9758558;FANTOM	0	.	9758549	9758550	0	2	1,1,	0,15,
chr16	9767919	9768425	chr16:9767919-9768425;FANTOM	0	.	9768097	9768098	0	2	92,240,	0,266,
chr16	9774012	9774199	chr16:9774012-9774199;FANTOM	0	.	9774104	9774105	0	2	1,3,	0,184,
chr16	9832660	9832831	chr16:9832660-9832831;FANTOM	0	.	9832662	9832663	0	2	1,167,	0,4,
chr16	9838456	9838469	chr16:9838456-9838469;FANTOM	0	.	9838461	9838462	0	2	1,2,	0,11,
chr16	9843836	9844157	chr16:9843836-9844157;FANTOM	0	.	9843967	9843968	0	2	1,58,	0,263,
chr16	9874200	9874550	chr16:9874200-9874550;FANTOM	0	.	9874337	9874338	0	2	1,76,	0,274,
chr16	9901500	9902283	chr16:9901500-9902283;FANTOM	0	.	9901784	9901785	0	2	241,454,	0,329,
chr16	9912515	9912659	chr16:9912515-9912659;FANTOM	0	.	9912586	9912587	0	2	1,1,	0,143,
chr16	9947080	9947241	chr16:9947080-9947241;FANTOM	0	.	9947160	9947161	0	2	1,1,	0,160,
chr16	10002627	10002750	chr16:10002627-10002750;NETCAGE	12	.	10002640	10002641	0,0,0	2	4,100	0,23
chr16	10008192	10008479	chr16:10008192-10008479;NETCAGE	14	.	10008293	10008294	0,0,0	2	65,148	0,139
chr16	10050880	10051159	chr16:10050880-10051159;NETCAGE	2	.	10051019	10051020	0,0,0	2	1,1	0,278
chr16	10051416	10051606	chr16:10051416-10051606;NETCAGE	3	.	10051508	10051509	0,0,0	2	1,5	0,185
chr16	10071427	10071555	chr16:10071427-10071555;NETCAGE	2	.	10071490	10071491	0,0,0	2	1,1	0,127
chr16	10071725	10072061	chr16:10071725-10072061;FANTOM	0	.	10071928	10071929	0	2	73,1,	0,335,
chr16	10125381	10125508	chr16:10125381-10125508;FANTOM	5	.	10125447	10125448	0	2	46,39,	0,88,
chr16	10131244	10131451	chr16:10131244-10131451;FANTOM	0	.	10131347	10131348	0	2	1,1,	0,206,
chr16	10133348	10133947	chr16:10133348-10133947;FANTOM	0	.	10133666	10133667	0	2	268,229,	0,370,
chr16	10189439	10189836	chr16:10189439-10189836;FANTOM	0	.	10189637	10189638	0	2	2,1,	0,396,
chr16	10194974	10195009	chr16:10194974-10195009;FANTOM	0	.	10194991	10194992	0	2	1,1,	0,34,
chr16	10221037	10221156	chr16:10221037-10221156;FANTOM	0	.	10221119	10221120	0	2	47,1,	0,118,
chr16	10221722	10221780	chr16:10221722-10221780;FANTOM	0	.	10221750	10221751	0	2	1,2,	0,56,
chr16	10226194	10226597	chr16:10226194-10226597;FANTOM	0	.	10226396	10226397	0	2	4,1,	0,402,
chr16	10229408	10229772	chr16:10229408-10229772;FANTOM	0	.	10229589	10229590	0	2	1,1,	0,363,
chr16	10248818	10249019	chr16:10248818-10249019;FANTOM	0	.	10248918	10248919	0	2	1,1,	0,200,
chr16	10336686	10337073	chr16:10336686-10337073;FANTOM	0	.	10336906	10336907	0	2	55,1,	0,386,
chr16	10363463	10363483	chr16:10363463-10363483;FANTOM	0	.	10363472	10363473	0	2	1,1,	0,19,
chr16	10374011	10374360	chr16:10374011-10374360;FANTOM	0	.	10374210	10374211	0	2	52,1,	0,348,
chr16	10504241	10504629	chr16:10504241-10504629;NETCAGE	12	.	10504404	10504405	0,0,0	2	53,114	0,274
chr16	10516837	10517208	chr16:10516837-10517208;NETCAGE	3	.	10517022	10517023	0,0,0	2	1,1	0,370
chr16	10517744	10518131	chr16:10517744-10518131;NETCAGE	2	.	10517937	10517938	0,0,0	2	2,1	0,386
chr16	10526335	10526712	chr16:10526335-10526712;NETCAGE	3	.	10526523	10526524	0,0,0	2	1,1	0,376
chr16	10533112	10533350	chr16:10533112-10533350;NETCAGE	2	.	10533233	10533234	0,0,0	2	7,1	0,237
chr16	10547869	10548359	chr16:10547869-10548359;NETCAGE	17	.	10548116	10548117	0,0,0	2	148,142	0,348
chr16	10549193	10549271	chr16:10549193-10549271;FANTOM	0	.	10549231	10549232	0	2	1,1,	0,77,
chr16	10563450	10564010	chr16:10563450-10564010;FANTOM	0	.	10563796	10563797	0	2	298,165,	0,395,
chr16	10596760	10596940	chr16:10596760-10596940;FANTOM	0	.	10596849	10596850	0	2	1,1,	0,179,
chr16	10645204	10645652	chr16:10645204-10645652;NETCAGE	20	.	10645457	10645458	0,0,0	2	110,51	0,397
chr16	10661925	10662624	chr16:10661925-10662624;NETCAGE	33	.	10662483	10662484	0,0,0	2	438,20	0,679
chr16	10668819	10669080	chr16:10668819-10669080;NETCAGE	19	.	10669050	10669051	0,0,0	2	220,17	0,244
chr16	10670416	10670533	chr16:10670416-10670533;FANTOM	0	.	10670471	10670472	0	2	1,7,	0,110,
chr16	10672211	10672611	chr16:10672211-10672611;FANTOM	0	.	10672410	10672411	0	2	1,1,	0,399,
chr16	10672618	10672930	chr16:10672618-10672930;FANTOM	0	.	10672711	10672712	0	2	36,160,	0,152,
chr16	10677230	10677389	chr16:10677230-10677389;FANTOM	0	.	10677316	10677317	0	2	25,10,	0,149,
chr16	10688488	10688836	chr16:10688488-10688836;FANTOM	1	.	10688660	10688661	0	2	68,71,	0,277,
chr16	10694611	10694961	chr16:10694611-10694961;NETCAGE	2	.	10694892	10694893	0,0,0	2	215,1	0,349
chr16	10696081	10696196	chr16:10696081-10696196;NETCAGE	2	.	10696164	10696165	0,0,0	2	54,1	0,114
chr16	10710369	10710537	chr16:10710369-10710537;FANTOM	0	.	10710437	10710438	0	2	3,34,	0,134,
chr16	10710964	10711341	chr16:10710964-10711341;FANTOM	0	.	10711184	10711185	0	2	66,1,	0,376,
chr16	10711733	10712021	chr16:10711733-10712021;FANTOM	0	.	10711872	10711873	0	2	57,65,	0,223,
chr16	10713350	10713596	chr16:10713350-10713596;FANTOM	3	.	10713515	10713516	0	2	120,34,	0,212,
chr16	10719857	10720087	chr16:10719857-10720087;NETCAGE	71	.	10719976	10719977	0,0,0	2	109,100	0,130
chr16	10746115	10746666	chr16:10746115-10746666;NETCAGE	5	.	10746273	10746274	0,0,0	2	154,388	0,163
chr16	10746944	10747196	chr16:10746944-10747196;FANTOM	0	.	10747086	10747087	0	2	35,1,	0,251,
chr16	10759043	10759292	chr16:10759043-10759292;FANTOM	0	.	10759208	10759209	0	2	83,1,	0,248,
chr16	10784575	10784730	chr16:10784575-10784730;FANTOM	4	.	10784667	10784668	0	2	47,17,	0,138,
chr16	10817129	10817334	chr16:10817129-10817334;FANTOM	0	.	10817231	10817232	0	2	1,1,	0,204,
chr16	10844975	10845319	chr16:10844975-10845319;FANTOM	0	.	10845146	10845147	0	2	1,1,	0,343,
chr16	10847001	10847390	chr16:10847001-10847390;FANTOM	2	.	10847043	10847044	0	2	30,333,	0,56,
chr16	10885003	10885175	chr16:10885003-10885175;NETCAGE	4	.	10885147	10885148	0,0,0	2	118,1	0,171
chr16	10885820	10885991	chr16:10885820-10885991;FANTOM	0	.	10885908	10885909	0	2	18,12,	0,159,
chr16	10900644	10900738	chr16:10900644-10900738;NETCAGE	2	.	10900690	10900691	0,0,0	2	1,1	0,93
chr16	10906105	10906382	chr16:10906105-10906382;NETCAGE	3	.	10906243	10906244	0,0,0	2	1,1	0,276
chr16	10906424	10906836	chr16:10906424-10906836;FANTOM	10	.	10906714	10906715	0	2	198,29,	0,383,
chr16	10922717	10923252	chr16:10922717-10923252;FANTOM	18	.	10923011	10923012	0	2	272,217,	0,318,
chr16	10925882	10926144	chr16:10925882-10926144;NETCAGE	4	.	10925940	10925941	0,0,0	2	9,153	0,109
chr16	10926179	10926902	chr16:10926179-10926902;FANTOM	4	.	10926381	10926382	0	2	126,443,	0,280,
chr16	10927183	10927207	chr16:10927183-10927207;FANTOM	0	.	10927195	10927196	0	2	2,1,	0,23,
chr16	10936885	10937124	chr16:10936885-10937124;FANTOM	0	.	10937001	10937002	0	2	2,7,	0,232,
chr16	10941145	10941488	chr16:10941145-10941488;FANTOM	0	.	10941316	10941317	0	2	1,1,	0,342,
chr16	10953193	10953844	chr16:10953193-10953844;FANTOM	2	.	10953581	10953582	0	2	354,228,	0,423,
chr16	10956294	10956664	chr16:10956294-10956664;FANTOM	1	.	10956434	10956435	0	2	82,170,	0,200,
chr16	10962462	10962962	chr16:10962462-10962962;FANTOM	2	.	10962664	10962665	0	2	166,260,	0,240,
chr16	10964024	10964207	chr16:10964024-10964207;FANTOM	2	.	10964106	10964107	0	2	2,19,	0,164,
chr16	10965041	10965252	chr16:10965041-10965252;FANTOM	3	.	10965109	10965110	0	2	40,114,	0,97,
chr16	10965393	10965955	chr16:10965393-10965955;FANTOM	0	.	10965449	10965450	0	2	1,449,	0,113,
chr16	10973961	10974260	chr16:10973961-10974260;FANTOM	0	.	10974040	10974041	0	2	40,179,	0,120,
chr16	10977007	10977373	chr16:10977007-10977373;NETCAGE	8	.	10977124	10977125	0,0,0	2	36,167	0,199
chr16	10982284	10982380	chr16:10982284-10982380;NETCAGE	3	.	10982343	10982344	0,0,0	2	25,1	0,95
chr16	10982517	10982862	chr16:10982517-10982862;FANTOM	3	.	10982661	10982662	0	2	44,100,	0,245,
chr16	11012685	11013009	chr16:11012685-11013009;FANTOM	0	.	11012729	11012730	0	2	34,269,	0,55,
chr16	11024597	11024619	chr16:11024597-11024619;FANTOM	0	.	11024607	11024608	0	2	1,1,	0,21,
chr16	11026655	11026992	chr16:11026655-11026992;NETCAGE	2	.	11026696	11026697	0,0,0	2	1,255	0,82
chr16	11032093	11032474	chr16:11032093-11032474;FANTOM	0	.	11032339	11032340	0	2	128,16,	0,365,
chr16	11041271	11041625	chr16:11041271-11041625;NETCAGE	50	.	11041557	11041558	0,0,0	2	252,33	0,321
chr16	11043228	11043861	chr16:11043228-11043861;NETCAGE	141	.	11043413	11043414	0,0,0	2	154,416	0,217
chr16	11044324	11044682	chr16:11044324-11044682;NETCAGE	7	.	11044395	11044396	0,0,0	2	45,260	0,98
chr16	11058771	11058999	chr16:11058771-11058999;FANTOM	0	.	11058870	11058871	0	2	63,92,	0,136,
chr16	11059393	11059782	chr16:11059393-11059782;FANTOM	3	.	11059501	11059502	0	2	16,187,	0,202,
chr16	11060524	11060901	chr16:11060524-11060901;NETCAGE	16	.	11060672	11060673	0,0,0	2	39,118	0,259
chr16	11075663	11076095	chr16:11075663-11076095;FANTOM	0	.	11075880	11075881	0	2	101,98,	0,334,
chr16	11078476	11078702	chr16:11078476-11078702;FANTOM	0	.	11078588	11078589	0	2	1,1,	0,225,
chr16	11082305	11082609	chr16:11082305-11082609;NETCAGE	27	.	11082367	11082368	0,0,0	2	61,239	0,65
chr16	11086769	11086952	chr16:11086769-11086952;FANTOM	0	.	11086817	11086818	0	2	4,89,	0,94,
chr16	11126143	11126448	chr16:11126143-11126448;FANTOM	0	.	11126302	11126303	0	2	16,1,	0,304,
chr16	11155783	11156117	chr16:11155783-11156117;FANTOM	1	.	11155980	11155981	0	2	63,1,	0,333,
chr16	11188261	11188580	chr16:11188261-11188580;FANTOM	0	.	11188311	11188312	0	2	7,225,	0,94,
chr16	11194136	11194543	chr16:11194136-11194543;FANTOM	0	.	11194328	11194329	0	2	1,23,	0,384,
chr16	11198828	11199160	chr16:11198828-11199160;FANTOM	6	.	11198953	11198954	0	2	30,111,	0,221,
chr16	11207625	11207828	chr16:11207625-11207828;NETCAGE	7	.	11207726	11207727	0,0,0	2	1,1	0,202
chr16	11208718	11209076	chr16:11208718-11209076;NETCAGE	2	.	11208811	11208812	0,0,0	2	1,172	0,186
chr16	11249162	11249647	chr16:11249162-11249647;FANTOM	2	.	11249551	11249552	0	2	329,34,	0,451,
chr16	11277053	11277355	chr16:11277053-11277355;FANTOM	0	.	11277216	11277217	0	2	59,33,	0,269,
chr16	11284462	11284734	chr16:11284462-11284734;FANTOM	0	.	11284688	11284689	0	2	182,1,	0,271,
chr16	11292914	11292997	chr16:11292914-11292997;NETCAGE	2	.	11292937	11292938	0,0,0	2	1,36	0,47
chr16	11295312	11295929	chr16:11295312-11295929;NETCAGE	15	.	11295595	11295596	0,0,0	2	275,325	0,292
chr16	11295999	11296122	chr16:11295999-11296122;FANTOM	5	.	11296014	11296015	0	2	4,96,	0,27,
chr16	11296512	11296770	chr16:11296512-11296770;FANTOM	1	.	11296675	11296676	0	2	88,18,	0,240,
chr16	11299930	11300255	chr16:11299930-11300255;FANTOM	4	.	11300087	11300088	0	2	97,107,	0,218,
chr16	11300663	11300859	chr16:11300663-11300859;FANTOM	0	.	11300813	11300814	0	2	107,1,	0,195,
chr16	11306394	11306605	chr16:11306394-11306605;FANTOM	0	.	11306469	11306470	0	2	1,61,	0,150,
chr16	11306642	11307050	chr16:11306642-11307050;FANTOM	0	.	11306834	11306835	0	2	105,128,	0,280,
chr16	11308064	11308220	chr16:11308064-11308220;FANTOM	0	.	11308141	11308142	0	2	1,1,	0,155,
chr16	11318108	11318467	chr16:11318108-11318467;FANTOM	3	.	11318210	11318211	0	2	68,222,	0,137,
chr16	11319095	11319543	chr16:11319095-11319543;FANTOM	1	.	11319383	11319384	0	2	256,127,	0,321,
chr16	11325318	11325468	chr16:11325318-11325468;FANTOM	0	.	11325392	11325393	0	2	1,1,	0,149,
chr16	11326911	11327269	chr16:11326911-11327269;FANTOM	6	.	11327153	11327154	0	2	167,40,	0,318,
chr16	11336726	11336842	chr16:11336726-11336842;FANTOM	0	.	11336759	11336760	0	2	1,49,	0,67,
chr16	11345704	11346020	chr16:11345704-11346020;FANTOM	0	.	11345998	11345999	0	2	275,1,	0,315,
chr16	11346600	11346781	chr16:11346600-11346781;NETCAGE	6	.	11346684	11346685	0,0,0	2	17,28	0,153
chr16	11352629	11352834	chr16:11352629-11352834;FANTOM	0	.	11352731	11352732	0	2	1,1,	0,204,
chr16	11384330	11384439	chr16:11384330-11384439;FANTOM	0	.	11384384	11384385	0	2	1,1,	0,108,
chr16	11391500	11391628	chr16:11391500-11391628;FANTOM	0	.	11391614	11391615	0	2	103,2,	0,126,
chr16	11397402	11397565	chr16:11397402-11397565;FANTOM	0	.	11397483	11397484	0	2	1,1,	0,162,
chr16	11402836	11403053	chr16:11402836-11403053;FANTOM	0	.	11402973	11402974	0	2	107,48,	0,169,
chr16	11403785	11404025	chr16:11403785-11404025;NETCAGE	31	.	11403864	11403865	0,0,0	2	16,96	0,144
chr16	11405138	11405284	chr16:11405138-11405284;NETCAGE	10	.	11405210	11405211	0,0,0	2	1,1	0,145
chr16	11405627	11405832	chr16:11405627-11405832;FANTOM	0	.	11405703	11405704	0	2	1,52,	0,153,
chr16	11407202	11407368	chr16:11407202-11407368;FANTOM	0	.	11407305	11407306	0	2	72,30,	0,136,
chr16	11409407	11409806	chr16:11409407-11409806;FANTOM	0	.	11409471	11409472	0	2	3,272,	0,127,
chr16	11419517	11419755	chr16:11419517-11419755;FANTOM	1	.	11419647	11419648	0	2	95,72,	0,166,
chr16	11419864	11420080	chr16:11419864-11420080;NETCAGE	2	.	11420005	11420006	0,0,0	2	68,1	0,215
chr16	11420086	11420301	chr16:11420086-11420301;FANTOM	4	.	11420179	11420180	0	2	55,82,	0,133,
chr16	11421314	11421464	chr16:11421314-11421464;FANTOM	0	.	11421432	11421433	0	2	88,1,	0,149,
chr16	11422424	11422652	chr16:11422424-11422652;FANTOM	2	.	11422551	11422552	0	2	103,75,	0,153,
chr16	11422943	11423238	chr16:11422943-11423238;FANTOM	0	.	11423116	11423117	0	2	55,2,	0,293,
chr16	11440186	11440600	chr16:11440186-11440600;NETCAGE	8	.	11440357	11440358	0,0,0	2	58,129	0,285
chr16	11448700	11449053	chr16:11448700-11449053;FANTOM	0	.	11448749	11448750	0	2	1,254,	0,99,
chr16	11453217	11453739	chr16:11453217-11453739;NETCAGE	16	.	11453410	11453411	0,0,0	2	132,267	0,255
chr16	11464560	11464921	chr16:11464560-11464921;NETCAGE	8	.	11464651	11464652	0,0,0	2	26,204	0,157
chr16	11473379	11473565	chr16:11473379-11473565;FANTOM	2	.	11473515	11473516	0	2	98,11,	0,175,
chr16	11480787	11481032	chr16:11480787-11481032;NETCAGE	2	.	11480909	11480910	0,0,0	2	1,1	0,244
chr16	11484891	11485075	chr16:11484891-11485075;FANTOM	0	.	11484981	11484982	0	2	1,4,	0,180,
chr16	11489659	11490054	chr16:11489659-11490054;FANTOM	0	.	11489856	11489857	0	2	1,1,	0,394,
chr16	11570082	11570313	chr16:11570082-11570313;NETCAGE	2	.	11570197	11570198	0,0,0	2	1,1	0,230
chr16	11590987	11591512	chr16:11590987-11591512;FANTOM	0	.	11591295	11591296	0	2	289,196,	0,329,
chr16	11591931	11591962	chr16:11591931-11591962;FANTOM	0	.	11591944	11591945	0	2	1,5,	0,26,
chr16	11618570	11618665	chr16:11618570-11618665;FANTOM	0	.	11618617	11618618	0	2	1,1,	0,94,
chr16	11631951	11632255	chr16:11631951-11632255;NETCAGE	2	.	11632102	11632103	0,0,0	2	1,1	0,303
chr16	11633611	11633797	chr16:11633611-11633797;FANTOM	0	.	11633713	11633714	0	2	90,71,	0,115,
chr16	11644813	11645143	chr16:11644813-11645143;FANTOM	0	.	11645060	11645061	0	2	167,1,	0,329,
chr16	11654480	11655021	chr16:11654480-11655021;FANTOM	7	.	11654740	11654741	0	2	229,249,	0,292,
chr16	11656662	11657039	chr16:11656662-11657039;FANTOM	6	.	11656989	11656990	0	2	290,12,	0,365,
chr16	11662178	11662507	chr16:11662178-11662507;FANTOM	0	.	11662364	11662365	0	2	45,1,	0,328,
chr16	11666045	11666804	chr16:11666045-11666804;FANTOM	3	.	11666318	11666319	0	2	210,421,	0,338,
chr16	11670817	11671132	chr16:11670817-11671132;FANTOM	7	.	11670938	11670939	0	2	63,135,	0,180,
chr16	11677764	11678427	chr16:11677764-11678427;FANTOM	17	.	11678145	11678146	0	2	368,267,	0,396,
chr16	11691003	11692063	chr16:11691003-11692063;FANTOM	24	.	11691251	11691252	0	2	224,787,	0,273,
chr16	11692306	11692793	chr16:11692306-11692793;FANTOM	17	.	11692486	11692487	0	2	136,261,	0,226,
chr16	11702109	11702428	chr16:11702109-11702428;FANTOM	2	.	11702256	11702257	0	2	58,81,	0,238,
chr16	11705983	11706695	chr16:11705983-11706695;FANTOM	8	.	11706337	11706338	0	2	312,315,	0,397,
chr16	11707277	11708060	chr16:11707277-11708060;FANTOM	12	.	11707801	11707802	0	2	466,199,	0,584,
chr16	11709603	11709900	chr16:11709603-11709900;FANTOM	1	.	11709764	11709765	0	2	31,5,	0,292,
chr16	11713232	11713400	chr16:11713232-11713400;FANTOM	0	.	11713275	11713276	0	2	1,82,	0,86,
chr16	11715871	11716050	chr16:11715871-11716050;FANTOM	0	.	11715943	11715944	0	2	1,34,	0,145,
chr16	11718451	11719196	chr16:11718451-11719196;FANTOM	4	.	11718664	11718665	0	2	133,451,	0,294,
chr16	11721952	11722251	chr16:11721952-11722251;NETCAGE	2	.	11722220	11722221	0,0,0	2	240,1	0,298
chr16	11723037	11723814	chr16:11723037-11723814;FANTOM	4	.	11723202	11723203	0	2	155,601,	0,176,
chr16	11726508	11726794	chr16:11726508-11726794;FANTOM	1	.	11726692	11726693	0	2	89,6,	0,280,
chr16	11730229	11730518	chr16:11730229-11730518;NETCAGE	3	.	11730434	11730435	0,0,0	2	123,1	0,288
chr16	11734091	11734770	chr16:11734091-11734770;FANTOM	77	.	11734261	11734262	0	2	126,463,	0,216,
chr16	11738622	11738966	chr16:11738622-11738966;FANTOM	0	.	11738793	11738794	0	2	1,1,	0,343,
chr16	11749584	11749813	chr16:11749584-11749813;NETCAGE	30	.	11749692	11749693	0,0,0	2	34,46	0,183
chr16	11763463	11763899	chr16:11763463-11763899;FANTOM	33	.	11763737	11763738	0	2	213,100,	0,336,
chr16	11764274	11764504	chr16:11764274-11764504;FANTOM	2	.	11764413	11764414	0	2	112,63,	0,167,
chr16	11765059	11765442	chr16:11765059-11765442;NETCAGE	2	.	11765250	11765251	0,0,0	2	1,1	0,382
chr16	11776552	11776999	chr16:11776552-11776999;FANTOM	18	.	11776844	11776845	0	2	244,106,	0,341,
chr16	11782918	11783419	chr16:11782918-11783419;FANTOM	8	.	11783220	11783221	0	2	273,169,	0,332,
chr16	11863301	11863639	chr16:11863301-11863639;NETCAGE	4	.	11863501	11863502	0,0,0	2	65,1	0,337
chr16	11877340	11877905	chr16:11877340-11877905;NETCAGE	21	.	11877716	11877717	0,0,0	2	367,179	0,386
chr16	11890330	11890418	chr16:11890330-11890418;FANTOM	4	.	11890366	11890367	0	2	16,31,	0,57,
chr16	11892436	11892847	chr16:11892436-11892847;NETCAGE	19	.	11892648	11892649	0,0,0	2	36,21	0,390
chr16	11894292	11894377	chr16:11894292-11894377;FANTOM	0	.	11894334	11894335	0	2	1,1,	0,84,
chr16	11946483	11946539	chr16:11946483-11946539;FANTOM	0	.	11946511	11946512	0	2	2,1,	0,55,
chr16	11955170	11955449	chr16:11955170-11955449;FANTOM	0	.	11955309	11955310	0	2	1,1,	0,278,
chr16	11957210	11957575	chr16:11957210-11957575;NETCAGE	2	.	11957392	11957393	0,0,0	2	2,1	0,364
chr16	11959064	11959458	chr16:11959064-11959458;NETCAGE	2	.	11959174	11959175	0,0,0	2	60,232	0,162
chr16	11960558	11960748	chr16:11960558-11960748;FANTOM	0	.	11960652	11960653	0	2	1,1,	0,189,
chr16	11968147	11968344	chr16:11968147-11968344;FANTOM	17	.	11968328	11968329	0	2	170,4,	0,193,
chr16	11968787	11969070	chr16:11968787-11969070;NETCAGE	3	.	11968911	11968912	0,0,0	2	10,43	0,240
chr16	11972012	11972348	chr16:11972012-11972348;NETCAGE	5	.	11972178	11972179	0,0,0	2	8,10	0,326
chr16	12008398	12008797	chr16:12008398-12008797;FANTOM	0	.	12008597	12008598	0	2	1,1,	0,398,
chr16	12049208	12049600	chr16:12049208-12049600;FANTOM	0	.	12049403	12049404	0	2	1,1,	0,391,
chr16	12069408	12069802	chr16:12069408-12069802;NETCAGE	4	.	12069603	12069604	0,0,0	2	1,3	0,391
chr16	12071486	12071797	chr16:12071486-12071797;FANTOM	0	.	12071760	12071761	0	2	247,9,	0,302,
chr16	12073104	12073333	chr16:12073104-12073333;NETCAGE	3	.	12073320	12073321	0,0,0	2	205,1	0,228
chr16	12074438	12074798	chr16:12074438-12074798;NETCAGE	2	.	12074644	12074645	0,0,0	2	106,52	0,308
chr16	12083567	12083827	chr16:12083567-12083827;NETCAGE	21	.	12083610	12083611	0,0,0	2	29,202	0,58
chr16	12088692	12088866	chr16:12088692-12088866;FANTOM	11	.	12088773	12088774	0	2	28,38,	0,136,
chr16	12092462	12092662	chr16:12092462-12092662;FANTOM	0	.	12092550	12092551	0	2	1,24,	0,176,
chr16	12119567	12119880	chr16:12119567-12119880;FANTOM	0	.	12119723	12119724	0	2	1,1,	0,312,
chr16	12130843	12131454	chr16:12130843-12131454;NETCAGE	35	.	12131064	12131065	0,0,0	2	213,381	0,230
chr16	12169570	12169837	chr16:12169570-12169837;NETCAGE	10	.	12169632	12169633	0,0,0	2	1,142	0,125
chr16	12191087	12191916	chr16:12191087-12191916;NETCAGE	11	.	12191604	12191605	0,0,0	2	464,257	0,572
chr16	12214197	12214304	chr16:12214197-12214304;FANTOM	0	.	12214286	12214287	0	2	73,1,	0,106,
chr16	12224376	12224580	chr16:12224376-12224580;FANTOM	0	.	12224410	12224411	0	2	6,140,	0,64,
chr16	12227047	12227260	chr16:12227047-12227260;FANTOM	0	.	12227152	12227153	0	2	2,3,	0,210,
chr16	12244428	12244806	chr16:12244428-12244806;FANTOM	0	.	12244616	12244617	0	2	1,1,	0,377,
chr16	12282745	12282926	chr16:12282745-12282926;FANTOM	0	.	12282835	12282836	0	2	1,1,	0,180,
chr16	12354520	12354708	chr16:12354520-12354708;NETCAGE	11	.	12354602	12354603	0,0,0	2	60,82	0,106
chr16	12383693	12384226	chr16:12383693-12384226;NETCAGE	14	.	12383817	12383818	0,0,0	2	99,382	0,151
chr16	12385190	12385413	chr16:12385190-12385413;FANTOM	0	.	12385323	12385324	0	2	46,1,	0,222,
chr16	12410105	12410496	chr16:12410105-12410496;NETCAGE	8	.	12410205	12410206	0,0,0	2	26,216	0,175
chr16	12466438	12466584	chr16:12466438-12466584;FANTOM	1	.	12466493	12466494	0	2	27,62,	0,84,
chr16	12505664	12505801	chr16:12505664-12505801;FANTOM	0	.	12505721	12505722	0	2	3,25,	0,112,
chr16	12541943	12542343	chr16:12541943-12542343;FANTOM	1	.	12542143	12542144	0	2	3,1,	0,399,
chr16	12553349	12553483	chr16:12553349-12553483;FANTOM	0	.	12553415	12553416	0	2	1,1,	0,133,
chr16	12556614	12556995	chr16:12556614-12556995;FANTOM	1	.	12556827	12556828	0	2	94,48,	0,333,
chr16	12574173	12574607	chr16:12574173-12574607;FANTOM	0	.	12574345	12574346	0	2	65,153,	0,281,
chr16	12623440	12623621	chr16:12623440-12623621;FANTOM	0	.	12623530	12623531	0	2	1,1,	0,180,
chr16	12625908	12626255	chr16:12625908-12626255;FANTOM	0	.	12626039	12626040	0	2	1,85,	0,262,
chr16	12630003	12630276	chr16:12630003-12630276;FANTOM	0	.	12630126	12630127	0	2	18,44,	0,229,
chr16	12637236	12637451	chr16:12637236-12637451;FANTOM	0	.	12637401	12637402	0	2	120,4,	0,211,
chr16	12638973	12639326	chr16:12638973-12639326;FANTOM	0	.	12639169	12639170	0	2	42,2,	0,351,
chr16	12641085	12641468	chr16:12641085-12641468;FANTOM	0	.	12641419	12641420	0	2	288,1,	0,382,
chr16	12642265	12642503	chr16:12642265-12642503;FANTOM	0	.	12642383	12642384	0	2	1,1,	0,237,
chr16	12642526	12642790	chr16:12642526-12642790;NETCAGE	3	.	12642627	12642628	0,0,0	2	38,98	0,166
chr16	12647143	12647394	chr16:12647143-12647394;FANTOM	0	.	12647325	12647326	0	2	116,1,	0,250,
chr16	12677677	12677965	chr16:12677677-12677965;FANTOM	0	.	12677820	12677821	0	2	1,2,	0,286,
chr16	12700714	12700789	chr16:12700714-12700789;FANTOM	0	.	12700755	12700756	0	2	9,1,	0,74,
chr16	12706570	12706774	chr16:12706570-12706774;NETCAGE	12	.	12706750	12706751	0,0,0	2	169,11	0,193
chr16	12707064	12707611	chr16:12707064-12707611;NETCAGE	3	.	12707372	12707373	0,0,0	2	278,208	0,339
chr16	12707764	12707913	chr16:12707764-12707913;NETCAGE	8	.	12707770	12707771	0,0,0	2	4,140	0,9
chr16	12713340	12713716	chr16:12713340-12713716;FANTOM	2	.	12713663	12713664	0	2	273,1,	0,375,
chr16	12740449	12740731	chr16:12740449-12740731;NETCAGE	3	.	12740499	12740500	0,0,0	2	1,181	0,101
chr16	12761788	12762198	chr16:12761788-12762198;FANTOM	0	.	12762000	12762001	0	2	16,1,	0,409,
chr16	12769820	12770024	chr16:12769820-12770024;FANTOM	0	.	12769918	12769919	0	2	29,35,	0,169,
chr16	12776887	12777112	chr16:12776887-12777112;FANTOM	0	.	12776999	12777000	0	2	1,1,	0,224,
chr16	12790773	12790823	chr16:12790773-12790823;FANTOM	0	.	12790797	12790798	0	2	1,1,	0,49,
chr16	12861809	12861981	chr16:12861809-12861981;FANTOM	0	.	12861894	12861895	0	2	1,1,	0,171,
chr16	12895486	12895905	chr16:12895486-12895905;NETCAGE	2	.	12895630	12895631	0,0,0	2	1,130	0,289
chr16	12993414	12993706	chr16:12993414-12993706;NETCAGE	4	.	12993559	12993560	0,0,0	2	1,1	0,291
chr16	13069429	13069750	chr16:13069429-13069750;FANTOM	0	.	13069474	13069475	0	2	1,230,	0,91,
chr16	13109830	13110101	chr16:13109830-13110101;NETCAGE	2	.	13109909	13109910	0,0,0	2	1,112	0,159
chr16	13145091	13145435	chr16:13145091-13145435;NETCAGE	2	.	13145134	13145135	0,0,0	2	40,297	0,47
chr16	13158639	13159033	chr16:13158639-13159033;FANTOM	0	.	13158825	13158826	0	2	1,22,	0,372,
chr16	13164381	13164582	chr16:13164381-13164582;FANTOM	0	.	13164481	13164482	0	2	2,1,	0,200,
chr16	13212195	13212542	chr16:13212195-13212542;FANTOM	0	.	13212368	13212369	0	2	1,1,	0,346,
chr16	13236891	13237106	chr16:13236891-13237106;NETCAGE	2	.	13237000	13237001	0,0,0	2	6,1	0,214
chr16	13298770	13298922	chr16:13298770-13298922;FANTOM	0	.	13298845	13298846	0	2	1,1,	0,151,
chr16	13529958	13530277	chr16:13529958-13530277;NETCAGE	2	.	13530117	13530118	0,0,0	2	1,1	0,318
chr16	13530556	13530750	chr16:13530556-13530750;FANTOM	0	.	13530663	13530664	0	2	73,51,	0,143,
chr16	13533694	13533856	chr16:13533694-13533856;FANTOM	0	.	13533708	13533709	0	2	1,134,	0,28,
chr16	13557346	13557802	chr16:13557346-13557802;FANTOM	0	.	13557517	13557518	0	2	146,258,	0,198,
chr16	13711555	13711851	chr16:13711555-13711851;FANTOM	0	.	13711702	13711703	0	2	1,1,	0,295,
chr16	13864619	13864804	chr16:13864619-13864804;FANTOM	0	.	13864716	13864717	0	2	12,1,	0,184,
chr16	13873618	13873819	chr16:13873618-13873819;FANTOM	3	.	13873730	13873731	0	2	34,9,	0,192,
chr16	14034134	14034468	chr16:14034134-14034468;NETCAGE	3	.	14034276	14034277	0,0,0	2	1,50	0,284
chr16	14050567	14050869	chr16:14050567-14050869;FANTOM	0	.	14050622	14050623	0	2	1,192,	0,110,
chr16	14051272	14051502	chr16:14051272-14051502;NETCAGE	5	.	14051412	14051413	0,0,0	2	52,1	0,229
chr16	14051699	14052037	chr16:14051699-14052037;FANTOM	0	.	14051837	14051838	0	2	112,173,	0,165,
chr16	14088591	14088730	chr16:14088591-14088730;FANTOM	0	.	14088642	14088643	0	2	3,39,	0,100,
chr16	14097024	14097356	chr16:14097024-14097356;FANTOM	0	.	14097295	14097296	0	2	241,30,	0,302,
chr16	14107471	14107706	chr16:14107471-14107706;FANTOM	0	.	14107528	14107529	0	2	1,120,	0,115,
chr16	14138953	14139188	chr16:14138953-14139188;FANTOM	0	.	14139074	14139075	0	2	24,15,	0,220,
chr16	14281850	14282200	chr16:14281850-14282200;FANTOM	0	.	14281985	14281986	0	2	98,176,	0,174,
chr16	14326449	14326637	chr16:14326449-14326637;FANTOM	0	.	14326519	14326520	0	2	8,55,	0,133,
chr16	14377810	14378205	chr16:14377810-14378205;FANTOM	0	.	14378025	14378026	0	2	37,1,	0,394,
chr16	14379572	14379808	chr16:14379572-14379808;FANTOM	1	.	14379697	14379698	0	2	17,1,	0,235,
chr16	14393492	14393572	chr16:14393492-14393572;NETCAGE	3	.	14393531	14393532	0,0,0	2	1,1	0,79
chr16	14395683	14396371	chr16:14395683-14396371;FANTOM	1	.	14395872	14395873	0	2	132,440,	0,248,
chr16	14396583	14397514	chr16:14396583-14397514;FANTOM	0	.	14397259	14397260	0	2	628,206,	0,725,
chr16	14397958	14398068	chr16:14397958-14398068;FANTOM	0	.	14398014	14398015	0	2	5,2,	0,108,
chr16	14402100	14402342	chr16:14402100-14402342;FANTOM	0	.	14402180	14402181	0	2	23,104,	0,138,
chr16	14402961	14403929	chr16:14402961-14403929;NETCAGE	117	.	14403161	14403162	0,0,0	2	148,715	0,253
chr16	14423320	14423633	chr16:14423320-14423633;FANTOM	0	.	14423476	14423477	0	2	2,1,	0,312,
chr16	14423689	14423899	chr16:14423689-14423899;FANTOM	3	.	14423742	14423743	0	2	3,105,	0,105,
chr16	14424623	14424858	chr16:14424623-14424858;FANTOM	2	.	14424824	14424825	0	2	178,10,	0,225,
chr16	14428618	14428805	chr16:14428618-14428805;FANTOM	0	.	14428732	14428733	0	2	44,1,	0,186,
chr16	14431676	14432057	chr16:14431676-14432057;NETCAGE	5	.	14431725	14431726	0,0,0	2	24,305	0,76
chr16	14436060	14436261	chr16:14436060-14436261;NETCAGE	4	.	14436080	14436081	0,0,0	2	1,160	0,41
chr16	14446433	14446665	chr16:14446433-14446665;NETCAGE	2	.	14446576	14446577	0,0,0	2	56,1	0,231
chr16	14448916	14449162	chr16:14448916-14449162;NETCAGE	2	.	14449066	14449067	0,0,0	2	57,1	0,245
chr16	14458487	14458767	chr16:14458487-14458767;NETCAGE	17	.	14458627	14458628	0,0,0	2	64,63	0,217
chr16	14460919	14461279	chr16:14460919-14461279;FANTOM	0	.	14461097	14461098	0	2	1,3,	0,357,
chr16	14468734	14468950	chr16:14468734-14468950;NETCAGE	4	.	14468824	14468825	0,0,0	2	1,36	0,180
chr16	14472258	14472411	chr16:14472258-14472411;FANTOM	0	.	14472326	14472327	0	2	15,30,	0,123,
chr16	14499472	14499762	chr16:14499472-14499762;NETCAGE	4	.	14499615	14499616	0,0,0	2	32,34	0,256
chr16	14499967	14500281	chr16:14499967-14500281;NETCAGE	16	.	14500151	14500152	0,0,0	2	68,13	0,301
chr16	14529113	14529156	chr16:14529113-14529156;FANTOM	0	.	14529134	14529135	0	2	2,1,	0,42,
chr16	14599774	14599935	chr16:14599774-14599935;FANTOM	0	.	14599865	14599866	0	2	24,1,	0,160,
chr16	14603035	14603210	chr16:14603035-14603210;FANTOM	0	.	14603109	14603110	0	2	1,26,	0,149,
chr16	14621757	14621928	chr16:14621757-14621928;FANTOM	0	.	14621846	14621847	0	2	9,1,	0,170,
chr16	14625772	14626035	chr16:14625772-14626035;NETCAGE	10	.	14625946	14625947	0,0,0	2	90,4	0,259
chr16	14727918	14728164	chr16:14727918-14728164;NETCAGE	19	.	14728022	14728023	0,0,0	2	14,51	0,195
chr16	14752031	14752218	chr16:14752031-14752218;FANTOM	0	.	14752118	14752119	0	2	1,13,	0,174,
chr16	14765347	14765734	chr16:14765347-14765734;NETCAGE	2	.	14765633	14765634	0,0,0	2	187,1	0,386
chr16	15021766	15022011	chr16:15021766-15022011;NETCAGE	2	.	15022006	15022007	0,0,0	2	237,1	0,244
chr16	15049139	15049339	chr16:15049139-15049339;NETCAGE	2	.	15049227	15049228	0,0,0	2	1,24	0,176
chr16	15069619	15069687	chr16:15069619-15069687;FANTOM	0	.	15069630	15069631	0	2	1,46,	0,22,
chr16	15080129	15080340	chr16:15080129-15080340;NETCAGE	2	.	15080214	15080215	0,0,0	2	1,40	0,171
chr16	15085192	15085402	chr16:15085192-15085402;FANTOM	5	.	15085308	15085309	0	2	26,3,	0,207,
chr16	15087930	15088406	chr16:15087930-15088406;NETCAGE	11	.	15088295	15088296	0,0,0	2	332,77	0,399
chr16	15089533	15089630	chr16:15089533-15089630;NETCAGE	3	.	15089581	15089582	0,0,0	2	1,1	0,96
chr16	15095084	15095411	chr16:15095084-15095411;NETCAGE	4	.	15095161	15095162	0,0,0	2	1,173	0,154
chr16	15097525	15097833	chr16:15097525-15097833;NETCAGE	4	.	15097676	15097677	0,0,0	2	1,5	0,303
chr16	15098798	15099239	chr16:15098798-15099239;NETCAGE	10	.	15098960	15098961	0,0,0	2	156,271	0,170
chr16	15099476	15099915	chr16:15099476-15099915;NETCAGE	7	.	15099712	15099713	0,0,0	2	123,89	0,350
chr16	15101641	15101954	chr16:15101641-15101954;NETCAGE	2	.	15101687	15101688	0,0,0	2	37,256	0,57
chr16	15103869	15104442	chr16:15103869-15104442;NETCAGE	43	.	15104148	15104149	0,0,0	2	188,202	0,371
chr16	15105537	15105852	chr16:15105537-15105852;NETCAGE	2	.	15105671	15105672	0,0,0	2	1,47	0,268
chr16	15106746	15107183	chr16:15106746-15107183;NETCAGE	109	.	15106884	15106885	0,0,0	2	41,200	0,237
chr16	15107471	15108011	chr16:15107471-15108011;NETCAGE	11	.	15107585	15107586	0,0,0	2	23,334	0,206
chr16	15108659	15109121	chr16:15108659-15109121;NETCAGE	24	.	15109023	15109024	0,0,0	2	329,61	0,401
chr16	15115261	15115654	chr16:15115261-15115654;NETCAGE	2	.	15115406	15115407	0,0,0	2	1,103	0,290
chr16	15117215	15117645	chr16:15117215-15117645;NETCAGE	7	.	15117468	15117469	0,0,0	2	175,97	0,333
chr16	15140552	15140757	chr16:15140552-15140757;FANTOM	0	.	15140654	15140655	0	2	1,1,	0,204,
chr16	15144324	15144589	chr16:15144324-15144589;NETCAGE	4	.	15144456	15144457	0,0,0	2	1,1	0,264
chr16	15169609	15169763	chr16:15169609-15169763;FANTOM	0	.	15169685	15169686	0	2	1,1,	0,153,
chr16	15238136	15238371	chr16:15238136-15238371;FANTOM	0	.	15238251	15238252	0	2	1,4,	0,231,
chr16	15498743	15498890	chr16:15498743-15498890;FANTOM	0	.	15498816	15498817	0	2	1,1,	0,146,
chr16	15529529	15529810	chr16:15529529-15529810;NETCAGE	4	.	15529566	15529567	0,0,0	2	1,206	0,75
chr16	15571100	15571415	chr16:15571100-15571415;NETCAGE	2	.	15571257	15571258	0,0,0	2	1,1	0,314
chr16	15576237	15576428	chr16:15576237-15576428;FANTOM	2	.	15576342	15576343	0	2	61,40,	0,151,
chr16	15581507	15581963	chr16:15581507-15581963;NETCAGE	22	.	15581700	15581701	0,0,0	2	150,218	0,238
chr16	15583408	15583655	chr16:15583408-15583655;FANTOM	5	.	15583540	15583541	0	2	84,65,	0,182,
chr16	15600951	15601480	chr16:15600951-15601480;NETCAGE	30	.	15601286	15601287	0,0,0	2	305,163	0,366
chr16	15603649	15603825	chr16:15603649-15603825;NETCAGE	2	.	15603710	15603711	0,0,0	2	1,54	0,122
chr16	15611948	15612359	chr16:15611948-15612359;FANTOM	0	.	15612166	15612167	0	2	37,11,	0,400,
chr16	15615028	15616079	chr16:15615028-15616079;FANTOM	1	.	15615653	15615654	0	2	623,423,	0,628,
chr16	15617016	15617455	chr16:15617016-15617455;FANTOM	2	.	15617335	15617336	0	2	271,71,	0,368,
chr16	15629752	15630015	chr16:15629752-15630015;NETCAGE	2	.	15629884	15629885	0,0,0	2	4,1	0,262
chr16	15635958	15636357	chr16:15635958-15636357;NETCAGE	2	.	15636146	15636147	0,0,0	2	1,22	0,377
chr16	15644619	15644905	chr16:15644619-15644905;NETCAGE	6	.	15644801	15644802	0,0,0	2	180,100	0,186
chr16	15657527	15657814	chr16:15657527-15657814;NETCAGE	3	.	15657801	15657802	0,0,0	2	263,1	0,286
chr16	15668002	15668262	chr16:15668002-15668262;NETCAGE	9	.	15668072	15668073	0,0,0	2	27,145	0,115
chr16	15669552	15669810	chr16:15669552-15669810;NETCAGE	44	.	15669654	15669655	0,0,0	2	32,85	0,173
chr16	15670640	15671032	chr16:15670640-15671032;FANTOM	0	.	15670884	15670885	0	2	151,53,	0,339,
chr16	15684514	15685137	chr16:15684514-15685137;FANTOM	28	.	15684867	15684868	0	2	310,226,	0,397,
chr16	15687161	15687374	chr16:15687161-15687374;FANTOM	0	.	15687262	15687263	0	2	1,10,	0,203,
chr16	15730401	15730568	chr16:15730401-15730568;FANTOM	1	.	15730505	15730506	0	2	43,1,	0,166,
chr16	15738027	15738375	chr16:15738027-15738375;FANTOM	1	.	15738312	15738313	0	2	271,47,	0,301,
chr16	15739159	15739310	chr16:15739159-15739310;NETCAGE	3	.	15739234	15739235	0,0,0	2	1,1	0,150
chr16	15740892	15741171	chr16:15740892-15741171;NETCAGE	24	.	15740997	15740998	0,0,0	2	19,86	0,193
chr16	15766344	15766530	chr16:15766344-15766530;FANTOM	0	.	15766414	15766415	0	2	1,45,	0,141,
chr16	15766632	15767024	chr16:15766632-15767024;FANTOM	24	.	15766842	15766843	0	2	208,178,	0,214,
chr16	15769690	15769796	chr16:15769690-15769796;FANTOM	4	.	15769711	15769712	0	2	4,66,	0,40,
chr16	15784232	15784575	chr16:15784232-15784575;NETCAGE	10	.	15784259	15784260	0,0,0	2	2,290	0,53
chr16	15801967	15802265	chr16:15801967-15802265;FANTOM	0	.	15802153	15802154	0	2	76,1,	0,297,
chr16	15951999	15952120	chr16:15951999-15952120;NETCAGE	5	.	15952079	15952080	0,0,0	2	42,1	0,120
chr16	15979661	15979785	chr16:15979661-15979785;FANTOM	0	.	15979714	15979715	0	2	1,18,	0,106,
chr16	15993554	15993798	chr16:15993554-15993798;NETCAGE	25	.	15993671	15993672	0,0,0	2	75,84	0,160
chr16	15996854	15996874	chr16:15996854-15996874;FANTOM	0	.	15996862	15996863	0	2	1,4,	0,16,
chr16	16001970	16002172	chr16:16001970-16002172;NETCAGE	2	.	16002087	16002088	0,0,0	2	35,1	0,201
chr16	16005441	16005762	chr16:16005441-16005762;FANTOM	0	.	16005601	16005602	0	2	1,1,	0,320,
chr16	16055043	16055430	chr16:16055043-16055430;FANTOM	4	.	16055121	16055122	0	2	49,278,	0,109,
chr16	16070854	16071189	chr16:16070854-16071189;FANTOM	12	.	16071092	16071093	0	2	158,15,	0,320,
chr16	16081407	16081580	chr16:16081407-16081580;FANTOM	0	.	16081461	16081462	0	2	1,64,	0,109,
chr16	16092294	16092782	chr16:16092294-16092782;FANTOM	5	.	16092511	16092512	0	2	208,261,	0,227,
chr16	16097959	16098303	chr16:16097959-16098303;FANTOM	0	.	16098186	16098187	0	2	112,1,	0,343,
chr16	16115976	16116215	chr16:16115976-16116215;FANTOM	0	.	16116100	16116101	0	2	51,40,	0,199,
chr16	16119128	16119315	chr16:16119128-16119315;FANTOM	0	.	16119222	16119223	0	2	3,1,	0,186,
chr16	16131643	16131874	chr16:16131643-16131874;FANTOM	0	.	16131758	16131759	0	2	1,1,	0,230,
chr16	16170462	16170862	chr16:16170462-16170862;FANTOM	2	.	16170552	16170553	0	2	23,242,	0,158,
chr16	16198084	16198445	chr16:16198084-16198445;FANTOM	1	.	16198249	16198250	0	2	7,36,	0,325,
chr16	16214258	16214439	chr16:16214258-16214439;FANTOM	13	.	16214352	16214353	0	2	88,79,	0,102,
chr16	16214595	16215019	chr16:16214595-16215019;FANTOM	4	.	16214905	16214906	0	2	235,37,	0,387,
chr16	16242630	16242651	chr16:16242630-16242651;FANTOM	0	.	16242641	16242642	0	2	3,1,	0,20,
chr16	16747062	16747436	chr16:16747062-16747436;NETCAGE	4	.	16747248	16747249	0,0,0	2	1,1	0,373
chr16	16951891	16952230	chr16:16951891-16952230;NETCAGE	10	.	16951939	16951940	0,0,0	2	25,266	0,73
chr16	17033658	17033950	chr16:17033658-17033950;NETCAGE	2	.	17033788	17033789	0,0,0	2	1,31	0,261
chr16	17034115	17034383	chr16:17034115-17034383;FANTOM	0	.	17034247	17034248	0	2	1,3,	0,265,
chr16	17067671	17067998	chr16:17067671-17067998;NETCAGE	25	.	17067834	17067835	0,0,0	2	91,90	0,237
chr16	17068374	17068527	chr16:17068374-17068527;NETCAGE	7	.	17068448	17068449	0,0,0	2	21,24	0,129
chr16	17120730	17120891	chr16:17120730-17120891;FANTOM	0	.	17120791	17120792	0	2	1,39,	0,122,
chr16	17121495	17121912	chr16:17121495-17121912;NETCAGE	18	.	17121834	17121835	0,0,0	2	280,17	0,400
chr16	17125806	17125871	chr16:17125806-17125871;NETCAGE	14	.	17125828	17125829	0,0,0	2	5,24	0,41
chr16	17131354	17131715	chr16:17131354-17131715;NETCAGE	9	.	17131585	17131586	0,0,0	2	103,1	0,360
chr16	17162474	17162935	chr16:17162474-17162935;NETCAGE	36	.	17162556	17162557	0,0,0	2	76,372	0,89
chr16	17231064	17231355	chr16:17231064-17231355;FANTOM	0	.	17231209	17231210	0	2	1,1,	0,290,
chr16	17241241	17241459	chr16:17241241-17241459;NETCAGE	2	.	17241349	17241350	0,0,0	2	1,1	0,217
chr16	17249481	17249668	chr16:17249481-17249668;FANTOM	23	.	17249539	17249540	0	2	16,86,	0,101,
chr16	17256252	17256784	chr16:17256252-17256784;FANTOM	13	.	17256586	17256587	0	2	291,154,	0,378,
chr16	17257893	17258025	chr16:17257893-17258025;FANTOM	0	.	17257959	17257960	0	2	3,1,	0,131,
chr16	17265522	17265904	chr16:17265522-17265904;FANTOM	0	.	17265643	17265644	0	2	10,149,	0,233,
chr16	17267039	17267537	chr16:17267039-17267537;FANTOM	2	.	17267378	17267379	0	2	299,118,	0,380,
chr16	17270464	17270719	chr16:17270464-17270719;FANTOM	0	.	17270562	17270563	0	2	1,59,	0,196,
chr16	17271616	17271785	chr16:17271616-17271785;FANTOM	1	.	17271672	17271673	0	2	10,65,	0,104,
chr16	17300719	17300857	chr16:17300719-17300857;FANTOM	0	.	17300794	17300795	0	2	15,1,	0,137,
chr16	17328915	17329184	chr16:17328915-17329184;FANTOM	0	.	17329120	17329121	0	2	144,1,	0,268,
chr16	17341896	17342078	chr16:17341896-17342078;FANTOM	0	.	17341981	17341982	0	2	1,11,	0,171,
chr16	17366939	17367350	chr16:17366939-17367350;FANTOM	0	.	17367134	17367135	0	2	127,147,	0,264,
chr16	17411483	17411608	chr16:17411483-17411608;FANTOM	0	.	17411497	17411498	0	2	3,99,	0,26,
chr16	17415798	17416101	chr16:17415798-17416101;FANTOM	0	.	17415961	17415962	0	2	25,1,	0,302,
chr16	17428071	17428253	chr16:17428071-17428253;FANTOM	0	.	17428128	17428129	0	2	1,68,	0,114,
chr16	17433921	17434237	chr16:17433921-17434237;NETCAGE	3	.	17434078	17434079	0,0,0	2	1,1	0,315
chr16	17435762	17436100	chr16:17435762-17436100;FANTOM	0	.	17436051	17436052	0	2	279,38,	0,300,
chr16	17436977	17437203	chr16:17436977-17437203;FANTOM	5	.	17437055	17437056	0	2	45,114,	0,112,
chr16	17437636	17437991	chr16:17437636-17437991;FANTOM	12	.	17437731	17437732	0	2	57,220,	0,135,
chr16	17440554	17440834	chr16:17440554-17440834;FANTOM	4	.	17440602	17440603	0	2	35,218,	0,62,
chr16	17442362	17442541	chr16:17442362-17442541;FANTOM	1	.	17442463	17442464	0	2	49,24,	0,155,
chr16	17447725	17447942	chr16:17447725-17447942;FANTOM	0	.	17447833	17447834	0	2	1,1,	0,216,
chr16	17451275	17451503	chr16:17451275-17451503;FANTOM	0	.	17451409	17451410	0	2	42,1,	0,227,
chr16	17452690	17452983	chr16:17452690-17452983;FANTOM	0	.	17452900	17452901	0	2	129,1,	0,292,
chr16	17453655	17453984	chr16:17453655-17453984;FANTOM	1	.	17453791	17453792	0	2	92,147,	0,182,
chr16	17454631	17455096	chr16:17454631-17455096;FANTOM	3	.	17454853	17454854	0	2	113,133,	0,332,
chr16	17458127	17458575	chr16:17458127-17458575;FANTOM	17	.	17458372	17458373	0	2	138,94,	0,354,
chr16	17460967	17461087	chr16:17460967-17461087;FANTOM	0	.	17461049	17461050	0	2	47,2,	0,118,
chr16	17461925	17462041	chr16:17461925-17462041;FANTOM	0	.	17461982	17461983	0	2	1,1,	0,115,
chr16	17462865	17463104	chr16:17462865-17463104;FANTOM	3	.	17462979	17462980	0	2	88,98,	0,141,
chr16	17463561	17463824	chr16:17463561-17463824;FANTOM	18	.	17463657	17463658	0	2	86,155,	0,108,
chr16	17464379	17464658	chr16:17464379-17464658;FANTOM	0	.	17464435	17464436	0	2	16,182,	0,97,
chr16	17469718	17469971	chr16:17469718-17469971;FANTOM	12	.	17469867	17469868	0	2	123,77,	0,176,
chr16	17471383	17471727	chr16:17471383-17471727;FANTOM	7	.	17471578	17471579	0	2	161,113,	0,231,
chr16	17471804	17472227	chr16:17471804-17472227;FANTOM	9	.	17471996	17471997	0	2	185,223,	0,200,
chr16	17472962	17473160	chr16:17472962-17473160;FANTOM	2	.	17473137	17473138	0	2	162,8,	0,190,
chr16	17474516	17474881	chr16:17474516-17474881;FANTOM	18	.	17474732	17474733	0	2	166,98,	0,267,
chr16	17474933	17475301	chr16:17474933-17475301;FANTOM	0	.	17475103	17475104	0	2	163,189,	0,179,
chr16	17476901	17477384	chr16:17476901-17477384;FANTOM	0	.	17477245	17477246	0	2	282,75,	0,408,
chr16	17485561	17485736	chr16:17485561-17485736;FANTOM	0	.	17485645	17485646	0	2	1,7,	0,168,
chr16	17490710	17491056	chr16:17490710-17491056;FANTOM	2	.	17490818	17490819	0	2	34,162,	0,184,
chr16	17491437	17491707	chr16:17491437-17491707;FANTOM	0	.	17491698	17491699	0	2	254,1,	0,269,
chr16	17494575	17494921	chr16:17494575-17494921;FANTOM	0	.	17494770	17494771	0	2	46,1,	0,345,
chr16	17499199	17499488	chr16:17499199-17499488;FANTOM	0	.	17499484	17499485	0	2	284,1,	0,288,
chr16	17502788	17503120	chr16:17502788-17503120;NETCAGE	2	.	17502879	17502880	0,0,0	2	1,149	0,183
chr16	17510624	17510767	chr16:17510624-17510767;FANTOM	5	.	17510686	17510687	0	2	32,49,	0,94,
chr16	17510902	17511071	chr16:17510902-17511071;FANTOM	0	.	17510984	17510985	0	2	1,5,	0,164,
chr16	17542654	17543047	chr16:17542654-17543047;FANTOM	1	.	17542952	17542953	0	2	256,52,	0,341,
chr16	17543225	17543492	chr16:17543225-17543492;FANTOM	0	.	17543434	17543435	0	2	201,48,	0,219,
chr16	17545858	17546183	chr16:17545858-17546183;FANTOM	0	.	17546021	17546022	0	2	8,5,	0,320,
chr16	17549817	17550173	chr16:17549817-17550173;NETCAGE	2	.	17549994	17549995	0,0,0	2	1,1	0,355
chr16	17563147	17563709	chr16:17563147-17563709;NETCAGE	15	.	17563533	17563534	0,0,0	2	383,172	0,390
chr16	17621185	17621359	chr16:17621185-17621359;FANTOM	0	.	17621267	17621268	0	2	1,10,	0,164,
chr16	17684991	17685426	chr16:17684991-17685426;FANTOM	1	.	17685260	17685261	0	2	192,88,	0,347,
chr16	17685725	17686159	chr16:17685725-17686159;FANTOM	10	.	17686026	17686027	0	2	257,87,	0,347,
chr16	17835324	17835500	chr16:17835324-17835500;NETCAGE	2	.	17835411	17835412	0,0,0	2	1,1	0,175
chr16	17857901	17858183	chr16:17857901-17858183;FANTOM	0	.	17858086	17858087	0	2	91,1,	0,281,
chr16	17898189	17898476	chr16:17898189-17898476;FANTOM	0	.	17898355	17898356	0	2	48,1,	0,286,
chr16	17930871	17931209	chr16:17930871-17931209;FANTOM	0	.	17931042	17931043	0	2	6,1,	0,337,
chr16	17963257	17963462	chr16:17963257-17963462;FANTOM	0	.	17963355	17963356	0	2	1,9,	0,196,
chr16	18036005	18036367	chr16:18036005-18036367;FANTOM	0	.	18036188	18036189	0	2	6,1,	0,361,
chr16	18043420	18043478	chr16:18043420-18043478;FANTOM	0	.	18043448	18043449	0	2	1,1,	0,57,
chr16	18056917	18057039	chr16:18056917-18057039;FANTOM	0	.	18056978	18056979	0	2	2,1,	0,121,
chr16	18153312	18153685	chr16:18153312-18153685;FANTOM	0	.	18153559	18153560	0	2	123,1,	0,372,
chr16	18546827	18546908	chr16:18546827-18546908;NETCAGE	2	.	18546867	18546868	0,0,0	2	1,1	0,80
chr16	18782011	18782230	chr16:18782011-18782230;NETCAGE	2	.	18782120	18782121	0,0,0	2	1,1	0,218
chr16	18811720	18812078	chr16:18811720-18812078;FANTOM	0	.	18811898	18811899	0	2	1,1,	0,357,
chr16	18832122	18832539	chr16:18832122-18832539;NETCAGE	10	.	18832511	18832512	0,0,0	2	363,1	0,416
chr16	18867249	18867653	chr16:18867249-18867653;NETCAGE	59	.	18867642	18867643	0,0,0	2	388,4	0,400
chr16	18935003	18935369	chr16:18935003-18935369;NETCAGE	3	.	18935166	18935167	0,0,0	2	1,40	0,326
chr16	18939007	18939239	chr16:18939007-18939239;NETCAGE	2	.	18939187	18939188	0,0,0	2	130,1	0,231
chr16	18967396	18967459	chr16:18967396-18967459;NETCAGE	2	.	18967423	18967424	0,0,0	2	1,8	0,55
chr16	19010141	19010414	chr16:19010141-19010414;NETCAGE	19	.	19010207	19010208	0,0,0	2	39,179	0,94
chr16	19103583	19103758	chr16:19103583-19103758;FANTOM	0	.	19103654	19103655	0	2	4,35,	0,140,
chr16	19106464	19106699	chr16:19106464-19106699;FANTOM	1	.	19106562	19106563	0	2	81,118,	0,117,
chr16	19147518	19147757	chr16:19147518-19147757;NETCAGE	3	.	19147637	19147638	0,0,0	2	1,1	0,238
chr16	19221625	19221975	chr16:19221625-19221975;FANTOM	0	.	19221735	19221736	0	2	1,130,	0,220,
chr16	19222406	19222654	chr16:19222406-19222654;FANTOM	9	.	19222460	19222461	0	2	4,142,	0,106,
chr16	19302824	19302976	chr16:19302824-19302976;FANTOM	0	.	19302896	19302897	0	2	1,7,	0,145,
chr16	19305548	19305711	chr16:19305548-19305711;NETCAGE	2	.	19305652	19305653	0,0,0	2	48,1	0,162
chr16	19443834	19444014	chr16:19443834-19444014;NETCAGE	4	.	19443923	19443924	0,0,0	2	1,1	0,179
chr16	19489216	19489473	chr16:19489216-19489473;FANTOM	0	.	19489246	19489247	0	2	2,198,	0,59,
chr16	19532119	19532450	chr16:19532119-19532450;FANTOM	0	.	19532313	19532314	0	2	165,106,	0,225,
chr16	19695286	19695448	chr16:19695286-19695448;NETCAGE	2	.	19695366	19695367	0,0,0	2	1,1	0,161
chr16	19704830	19705027	chr16:19704830-19705027;NETCAGE	2	.	19704928	19704929	0,0,0	2	1,1	0,196
chr16	19707699	19708034	chr16:19707699-19708034;FANTOM	0	.	19707814	19707815	0	2	1,104,	0,231,
chr16	19710173	19710469	chr16:19710173-19710469;FANTOM	0	.	19710240	19710241	0	2	1,162,	0,134,
chr16	19713197	19713582	chr16:19713197-19713582;NETCAGE	3	.	19713498	19713499	0,0,0	2	220,1	0,384
chr16	19714468	19714843	chr16:19714468-19714843;FANTOM	0	.	19714655	19714656	0	2	2,1,	0,374,
chr16	19715486	19715768	chr16:19715486-19715768;NETCAGE	2	.	19715626	19715627	0,0,0	2	1,1	0,281
chr16	19769577	19769967	chr16:19769577-19769967;FANTOM	0	.	19769777	19769778	0	2	13,1,	0,389,
chr16	19803482	19803680	chr16:19803482-19803680;NETCAGE	6	.	19803580	19803581	0,0,0	2	1,1	0,197
chr16	19822629	19822921	chr16:19822629-19822921;FANTOM	0	.	19822771	19822772	0	2	1,7,	0,285,
chr16	19843151	19843406	chr16:19843151-19843406;FANTOM	0	.	19843179	19843180	0	2	1,199,	0,56,
chr16	19888695	19888945	chr16:19888695-19888945;FANTOM	0	.	19888819	19888820	0	2	1,1,	0,249,
chr16	19893504	19893863	chr16:19893504-19893863;FANTOM	2	.	19893601	19893602	0	2	41,205,	0,154,
chr16	19894494	19895110	chr16:19894494-19895110;FANTOM	6	.	19894761	19894762	0	2	219,300,	0,316,
chr16	19999381	19999866	chr16:19999381-19999866;NETCAGE	11	.	19999479	19999480	0,0,0	2	88,375	0,110
chr16	20025234	20025672	chr16:20025234-20025672;NETCAGE	4	.	20025524	20025525	0,0,0	2	193,49	0,389
chr16	20030794	20030847	chr16:20030794-20030847;FANTOM	0	.	20030820	20030821	0	2	1,1,	0,52,
chr16	20079556	20079735	chr16:20079556-20079735;FANTOM	0	.	20079645	20079646	0	2	1,1,	0,178,
chr16	20095995	20096427	chr16:20095995-20096427;NETCAGE	7	.	20096102	20096103	0,0,0	2	106,323	0,109
chr16	20103622	20103852	chr16:20103622-20103852;NETCAGE	2	.	20103736	20103737	0,0,0	2	1,1	0,229
chr16	20149024	20149328	chr16:20149024-20149328;FANTOM	0	.	20149175	20149176	0	2	1,1,	0,303,
chr16	20158232	20158507	chr16:20158232-20158507;NETCAGE	2	.	20158361	20158362	0,0,0	2	1,16	0,259
chr16	20221011	20221288	chr16:20221011-20221288;FANTOM	0	.	20221149	20221150	0	2	1,1,	0,276,
chr16	20266869	20267021	chr16:20266869-20267021;FANTOM	0	.	20266959	20266960	0	2	30,1,	0,151,
chr16	20271496	20271863	chr16:20271496-20271863;FANTOM	0	.	20271665	20271666	0	2	4,32,	0,335,
chr16	20719002	20719125	chr16:20719002-20719125;NETCAGE	6	.	20719013	20719014	0,0,0	2	1,100	0,23
chr16	20729381	20729771	chr16:20729381-20729771;FANTOM	1	.	20729567	20729568	0	2	28,45,	0,345,
chr16	20756523	20756813	chr16:20756523-20756813;NETCAGE	2	.	20756667	20756668	0,0,0	2	1,1	0,289
chr16	20794412	20794561	chr16:20794412-20794561;FANTOM	0	.	20794510	20794511	0	2	66,17,	0,132,
chr16	20859689	20860039	chr16:20859689-20860039;NETCAGE	2	.	20859810	20859811	0,0,0	2	1,107	0,243
chr16	20861531	20861722	chr16:20861531-20861722;NETCAGE	3	.	20861645	20861646	0,0,0	2	78,39	0,152
chr16	20863043	20863195	chr16:20863043-20863195;FANTOM	1	.	20863108	20863109	0	2	3,24,	0,128,
chr16	20864192	20864396	chr16:20864192-20864396;NETCAGE	2	.	20864386	20864387	0,0,0	2	186,1	0,203
chr16	20877631	20877934	chr16:20877631-20877934;FANTOM	1	.	20877767	20877768	0	2	93,122,	0,181,
chr16	20908672	20908960	chr16:20908672-20908960;FANTOM	1	.	20908808	20908809	0	2	63,78,	0,210,
chr16	20910017	20910139	chr16:20910017-20910139;FANTOM	0	.	20910076	20910077	0	2	1,3,	0,119,
chr16	20910424	20910792	chr16:20910424-20910792;FANTOM	0	.	20910537	20910538	0	2	48,189,	0,179,
chr16	20913163	20913441	chr16:20913163-20913441;FANTOM	0	.	20913302	20913303	0	2	2,1,	0,277,
chr16	20915885	20916169	chr16:20915885-20916169;FANTOM	0	.	20915940	20915941	0	2	51,224,	0,60,
chr16	20917792	20918142	chr16:20917792-20918142;FANTOM	0	.	20917891	20917892	0	2	1,152,	0,198,
chr16	20920776	20920974	chr16:20920776-20920974;NETCAGE	2	.	20920874	20920875	0,0,0	2	1,1	0,197
chr16	20922860	20922979	chr16:20922860-20922979;FANTOM	0	.	20922920	20922921	0	2	3,1,	0,118,
chr16	20929318	20929694	chr16:20929318-20929694;NETCAGE	2	.	20929476	20929477	0,0,0	2	1,59	0,317
chr16	21111897	21112074	chr16:21111897-21112074;NETCAGE	82	.	21111974	21111975	0,0,0	2	38,59	0,118
chr16	21148579	21148762	chr16:21148579-21148762;FANTOM	0	.	21148670	21148671	0	2	1,1,	0,182,
chr16	21275085	21275331	chr16:21275085-21275331;NETCAGE	8	.	21275210	21275211	0,0,0	2	7,1	0,245
chr16	21295163	21295477	chr16:21295163-21295477;FANTOM	0	.	21295439	21295440	0	2	241,2,	0,312,
chr16	21313038	21313456	chr16:21313038-21313456;FANTOM	0	.	21313157	21313158	0	2	84,262,	0,156,
chr16	21352056	21352397	chr16:21352056-21352397;NETCAGE	2	.	21352226	21352227	0,0,0	2	1,1	0,340
chr16	21367766	21367994	chr16:21367766-21367994;FANTOM	0	.	21367881	21367882	0	2	5,1,	0,227,
chr16	21369718	21369951	chr16:21369718-21369951;NETCAGE	16	.	21369770	21369771	0,0,0	2	10,137	0,96
chr16	21375136	21375337	chr16:21375136-21375337;FANTOM	0	.	21375231	21375232	0	2	1,10,	0,191,
chr16	21532825	21533223	chr16:21532825-21533223;NETCAGE	4	.	21533033	21533034	0,0,0	2	55,36	0,362
chr16	21566198	21566360	chr16:21566198-21566360;FANTOM	0	.	21566278	21566279	0	2	1,1,	0,161,
chr16	21611842	21611954	chr16:21611842-21611954;FANTOM	11	.	21611918	21611919	0	2	45,4,	0,108,
chr16	21620302	21620588	chr16:21620302-21620588;FANTOM	1	.	21620482	21620483	0	2	140,64,	0,222,
chr16	21622558	21622759	chr16:21622558-21622759;FANTOM	1	.	21622642	21622643	0	2	76,107,	0,94,
chr16	21637887	21638686	chr16:21637887-21638686;FANTOM	0	.	21638407	21638408	0	2	470,227,	0,572,
chr16	21643386	21643616	chr16:21643386-21643616;NETCAGE	11	.	21643497	21643498	0,0,0	2	1,8	0,222
chr16	21651207	21651225	chr16:21651207-21651225;FANTOM	0	.	21651215	21651216	0	2	1,1,	0,17,
chr16	21656930	21657029	chr16:21656930-21657029;FANTOM	8	.	21656971	21656972	0	2	32,48,	0,51,
chr16	21661880	21662110	chr16:21661880-21662110;FANTOM	9	.	21662070	21662071	0	2	164,12,	0,218,
chr16	21662273	21662581	chr16:21662273-21662581;FANTOM	0	.	21662426	21662427	0	2	1,1,	0,307,
chr16	21670635	21670763	chr16:21670635-21670763;FANTOM	0	.	21670698	21670699	0	2	1,1,	0,127,
chr16	21812929	21813171	chr16:21812929-21813171;FANTOM	0	.	21813060	21813061	0	2	23,1,	0,241,
chr16	21944759	21945079	chr16:21944759-21945079;NETCAGE	2	.	21944981	21944982	0,0,0	2	127,1	0,319
chr16	21946480	21946514	chr16:21946480-21946514;NETCAGE	3	.	21946499	21946500	0,0,0	2	7,1	0,33
chr16	22017911	22018208	chr16:22017911-22018208;NETCAGE	3	.	22017967	22017968	0,0,0	2	1,185	0,112
chr16	22020044	22020453	chr16:22020044-22020453;FANTOM	0	.	22020258	22020259	0	2	22,1,	0,408,
chr16	22031141	22031181	chr16:22031141-22031181;FANTOM	0	.	22031160	22031161	0	2	1,1,	0,39,
chr16	22046502	22046742	chr16:22046502-22046742;FANTOM	0	.	22046618	22046619	0	2	1,8,	0,232,
chr16	22082738	22082854	chr16:22082738-22082854;FANTOM	0	.	22082795	22082796	0	2	1,1,	0,115,
chr16	22173501	22173827	chr16:22173501-22173827;FANTOM	0	.	22173537	22173538	0	2	1,253,	0,73,
chr16	22201170	22202123	chr16:22201170-22202123;FANTOM	63	.	22201438	22201439	0	2	188,604,	0,349,
chr16	22202219	22202462	chr16:22202219-22202462;FANTOM	0	.	22202294	22202295	0	2	1,93,	0,150,
chr16	22202596	22202946	chr16:22202596-22202946;FANTOM	58	.	22202678	22202679	0	2	61,245,	0,105,
chr16	22203475	22203890	chr16:22203475-22203890;FANTOM	7	.	22203760	22203761	0	2	274,118,	0,297,
chr16	22206155	22206271	chr16:22206155-22206271;FANTOM	0	.	22206213	22206214	0	2	6,5,	0,111,
chr16	22207042	22207397	chr16:22207042-22207397;FANTOM	10	.	22207175	22207176	0	2	115,203,	0,152,
chr16	22211037	22211162	chr16:22211037-22211162;FANTOM	0	.	22211125	22211126	0	2	53,1,	0,124,
chr16	22221382	22221539	chr16:22221382-22221539;FANTOM	0	.	22221457	22221458	0	2	57,62,	0,95,
chr16	22227582	22228085	chr16:22227582-22228085;FANTOM	1	.	22227762	22227763	0	2	115,257,	0,246,
chr16	22229382	22229580	chr16:22229382-22229580;FANTOM	0	.	22229447	22229448	0	2	2,68,	0,130,
chr16	22234043	22234191	chr16:22234043-22234191;NETCAGE	54	.	22234118	22234119	0,0,0	2	17,13	0,135
chr16	22243912	22244598	chr16:22243912-22244598;NETCAGE	5	.	22244248	22244249	0,0,0	2	288,301	0,385
chr16	22258454	22258716	chr16:22258454-22258716;NETCAGE	3	.	22258579	22258580	0,0,0	2	1,11	0,251
chr16	22303376	22303729	chr16:22303376-22303729;NETCAGE	3	.	22303399	22303400	0,0,0	2	1,306	0,47
chr16	22349127	22349159	chr16:22349127-22349159;FANTOM	4	.	22349142	22349143	0	2	2,3,	0,29,
chr16	22349990	22350419	chr16:22349990-22350419;NETCAGE	4	.	22350210	22350211	0,0,0	2	85,72	0,357
chr16	22350965	22351331	chr16:22350965-22351331;NETCAGE	2	.	22351147	22351148	0,0,0	2	1,1	0,365
chr16	22353628	22354263	chr16:22353628-22354263;NETCAGE	3	.	22354043	22354044	0,0,0	2	404,208	0,427
chr16	22355221	22355579	chr16:22355221-22355579;NETCAGE	2	.	22355484	22355485	0,0,0	2	170,1	0,357
chr16	22366801	22367164	chr16:22366801-22367164;FANTOM	0	.	22366981	22366982	0	2	1,3,	0,360,
chr16	22406960	22407340	chr16:22406960-22407340;FANTOM	0	.	22407095	22407096	0	2	1,109,	0,271,
chr16	22421466	22421891	chr16:22421466-22421891;FANTOM	0	.	22421889	22421890	0	2	423,1,	0,424,
chr16	22432961	22433094	chr16:22432961-22433094;FANTOM	0	.	22433027	22433028	0	2	1,1,	0,132,
chr16	22630276	22630657	chr16:22630276-22630657;FANTOM	0	.	22630448	22630449	0	2	1,37,	0,344,
chr16	22633888	22634263	chr16:22633888-22634263;FANTOM	0	.	22634074	22634075	0	2	1,2,	0,373,
chr16	22646659	22647067	chr16:22646659-22647067;FANTOM	0	.	22646922	22646923	0	2	145,26,	0,382,
chr16	22652747	22652805	chr16:22652747-22652805;FANTOM	0	.	22652775	22652776	0	2	1,1,	0,57,
chr16	22658333	22658705	chr16:22658333-22658705;FANTOM	0	.	22658518	22658519	0	2	1,1,	0,371,
chr16	22767811	22767852	chr16:22767811-22767852;FANTOM	0	.	22767831	22767832	0	2	1,1,	0,40,
chr16	22793806	22793984	chr16:22793806-22793984;FANTOM	1	.	22793890	22793891	0	2	4,13,	0,165,
chr16	22799642	22799779	chr16:22799642-22799779;FANTOM	0	.	22799705	22799706	0	2	1,11,	0,126,
chr16	22835932	22836289	chr16:22835932-22836289;FANTOM	0	.	22836110	22836111	0	2	1,1,	0,356,
chr16	22933536	22933775	chr16:22933536-22933775;FANTOM	0	.	22933573	22933574	0	2	3,166,	0,73,
chr16	23017913	23018154	chr16:23017913-23018154;NETCAGE	2	.	23018033	23018034	0,0,0	2	1,1	0,240
chr16	23031481	23031663	chr16:23031481-23031663;FANTOM	0	.	23031564	23031565	0	2	10,24,	0,158,
chr16	23069980	23070197	chr16:23069980-23070197;FANTOM	0	.	23070102	23070103	0	2	32,4,	0,213,
chr16	23280836	23280953	chr16:23280836-23280953;NETCAGE	17	.	23280892	23280893	0,0,0	2	6,10	0,107
chr16	23291084	23291445	chr16:23291084-23291445;FANTOM	0	.	23291260	23291261	0	2	1,9,	0,352,
chr16	23309711	23310080	chr16:23309711-23310080;FANTOM	0	.	23309896	23309897	0	2	4,1,	0,368,
chr16	23346015	23346182	chr16:23346015-23346182;NETCAGE	2	.	23346098	23346099	0,0,0	2	1,1	0,166
chr16	23347364	23347605	chr16:23347364-23347605;NETCAGE	7	.	23347467	23347468	0,0,0	2	43,77	0,164
chr16	23364862	23365207	chr16:23364862-23365207;FANTOM	0	.	23364920	23364921	0	2	1,229,	0,116,
chr16	23376842	23376975	chr16:23376842-23376975;NETCAGE	3	.	23376908	23376909	0,0,0	2	1,1	0,132
chr16	23377055	23377415	chr16:23377055-23377415;FANTOM	0	.	23377278	23377279	0	2	91,3,	0,357,
chr16	23386084	23386451	chr16:23386084-23386451;NETCAGE	2	.	23386267	23386268	0,0,0	2	1,1	0,366
chr16	23419986	23420351	chr16:23419986-23420351;FANTOM	0	.	23420269	23420270	0	2	204,1,	0,364,
chr16	23431856	23432257	chr16:23431856-23432257;FANTOM	1	.	23432203	23432204	0	2	295,1,	0,400,
chr16	23455511	23455803	chr16:23455511-23455803;FANTOM	0	.	23455656	23455657	0	2	1,1,	0,291,
chr16	23463654	23463771	chr16:23463654-23463771;FANTOM	0	.	23463712	23463713	0	2	1,1,	0,116,
chr16	23468344	23468650	chr16:23468344-23468650;NETCAGE	8	.	23468443	23468444	0,0,0	2	4,110	0,196
chr16	23473263	23473545	chr16:23473263-23473545;FANTOM	0	.	23473444	23473445	0	2	82,1,	0,281,
chr16	23508487	23508934	chr16:23508487-23508934;FANTOM	14	.	23508785	23508786	0	2	249,99,	0,348,
chr16	23516061	23516396	chr16:23516061-23516396;FANTOM	0	.	23516251	23516252	0	2	115,69,	0,266,
chr16	23518606	23518950	chr16:23518606-23518950;FANTOM	0	.	23518777	23518778	0	2	1,1,	0,343,
chr16	23531974	23532033	chr16:23531974-23532033;FANTOM	0	.	23532004	23532005	0	2	3,1,	0,58,
chr16	23599470	23599701	chr16:23599470-23599701;NETCAGE	2	.	23599585	23599586	0,0,0	2	1,1	0,230
chr16	23654720	23654966	chr16:23654720-23654966;NETCAGE	3	.	23654751	23654752	0,0,0	2	1,184	0,62
chr16	23693851	23693869	chr16:23693851-23693869;FANTOM	0	.	23693859	23693860	0	2	1,1,	0,17,
chr16	23764099	23764467	chr16:23764099-23764467;FANTOM	0	.	23764282	23764283	0	2	1,1,	0,367,
chr16	23818447	23818772	chr16:23818447-23818772;FANTOM	0	.	23818504	23818505	0	2	1,211,	0,114,
chr16	23831613	23831716	chr16:23831613-23831716;FANTOM	0	.	23831660	23831661	0	2	1,9,	0,94,
chr16	23837875	23838190	chr16:23837875-23838190;FANTOM	3	.	23838036	23838037	0	2	130,122,	0,193,
chr16	23855109	23855743	chr16:23855109-23855743;FANTOM	0	.	23855119	23855120	0	2	1,614,	0,20,
chr16	23865316	23865641	chr16:23865316-23865641;FANTOM	0	.	23865478	23865479	0	2	1,1,	0,324,
chr16	23866430	23866734	chr16:23866430-23866734;FANTOM	1	.	23866589	23866590	0	2	138,122,	0,182,
chr16	23867520	23867900	chr16:23867520-23867900;FANTOM	2	.	23867585	23867586	0	2	15,264,	0,116,
chr16	23868974	23869227	chr16:23868974-23869227;FANTOM	1	.	23869115	23869116	0	2	78,48,	0,205,
chr16	23869264	23869516	chr16:23869264-23869516;FANTOM	1	.	23869359	23869360	0	2	3,63,	0,189,
chr16	23869779	23870194	chr16:23869779-23870194;FANTOM	2	.	23869979	23869980	0	2	148,161,	0,254,
chr16	23871062	23871733	chr16:23871062-23871733;FANTOM	3	.	23871380	23871381	0	2	232,266,	0,405,
chr16	23874863	23875389	chr16:23874863-23875389;FANTOM	1	.	23875219	23875220	0	2	288,100,	0,426,
chr16	23921671	23922056	chr16:23921671-23922056;FANTOM	0	.	23921729	23921730	0	2	1,269,	0,116,
chr16	23935308	23935719	chr16:23935308-23935719;FANTOM	0	.	23935416	23935417	0	2	1,195,	0,216,
chr16	23946333	23946406	chr16:23946333-23946406;FANTOM	0	.	23946369	23946370	0	2	1,1,	0,72,
chr16	23947196	23947582	chr16:23947196-23947582;FANTOM	0	.	23947201	23947202	0	2	1,376,	0,10,
chr16	23962345	23962550	chr16:23962345-23962550;FANTOM	10	.	23962468	23962469	0	2	75,32,	0,173,
chr16	23963300	23964011	chr16:23963300-23964011;FANTOM	15	.	23963517	23963518	0	2	152,428,	0,283,
chr16	23968296	23968621	chr16:23968296-23968621;FANTOM	0	.	23968460	23968461	0	2	5,1,	0,324,
chr16	23989243	23989380	chr16:23989243-23989380;FANTOM	0	.	23989312	23989313	0	2	4,1,	0,136,
chr16	24061843	24062218	chr16:24061843-24062218;FANTOM	0	.	24062030	24062031	0	2	1,1,	0,374,
chr16	24077587	24077959	chr16:24077587-24077959;FANTOM	0	.	24077772	24077773	0	2	1,1,	0,371,
chr16	24150705	24150908	chr16:24150705-24150908;FANTOM	0	.	24150797	24150798	0	2	1,18,	0,185,
chr16	24208640	24208721	chr16:24208640-24208721;FANTOM	0	.	24208680	24208681	0	2	1,1,	0,80,
chr16	24263992	24264018	chr16:24263992-24264018;FANTOM	0	.	24264004	24264005	0	2	1,1,	0,25,
chr16	24268597	24268888	chr16:24268597-24268888;FANTOM	0	.	24268832	24268833	0	2	182,1,	0,290,
chr16	24269313	24269595	chr16:24269313-24269595;FANTOM	0	.	24269473	24269474	0	2	54,14,	0,268,
chr16	24284906	24285056	chr16:24284906-24285056;FANTOM	0	.	24284980	24284981	0	2	1,1,	0,149,
chr16	24312281	24312534	chr16:24312281-24312534;FANTOM	0	.	24312407	24312408	0	2	1,1,	0,252,
chr16	24320743	24320931	chr16:24320743-24320931;NETCAGE	2	.	24320806	24320807	0,0,0	2	1,62	0,126
chr16	24338555	24338881	chr16:24338555-24338881;FANTOM	0	.	24338717	24338718	0	2	1,1,	0,325,
chr16	24360325	24360439	chr16:24360325-24360439;NETCAGE	2	.	24360381	24360382	0,0,0	2	1,1	0,113
chr16	24363109	24363426	chr16:24363109-24363426;FANTOM	0	.	24363113	24363114	0	2	1,308,	0,9,
chr16	24431166	24431395	chr16:24431166-24431395;FANTOM	0	.	24431228	24431229	0	2	1,105,	0,124,
chr16	24532361	24532720	chr16:24532361-24532720;FANTOM	0	.	24532540	24532541	0	2	1,1,	0,358,
chr16	24538501	24538703	chr16:24538501-24538703;FANTOM	0	.	24538597	24538598	0	2	1,10,	0,192,
chr16	24619135	24619479	chr16:24619135-24619479;FANTOM	0	.	24619306	24619307	0	2	1,1,	0,343,
chr16	24679861	24680253	chr16:24679861-24680253;FANTOM	0	.	24680056	24680057	0	2	1,1,	0,391,
chr16	24696310	24696461	chr16:24696310-24696461;FANTOM	0	.	24696359	24696360	0	2	1,53,	0,98,
chr16	24855986	24856230	chr16:24855986-24856230;FANTOM	0	.	24856032	24856033	0	2	1,152,	0,92,
chr16	24863023	24863279	chr16:24863023-24863279;FANTOM	0	.	24863153	24863154	0	2	126,121,	0,135,
chr16	24865270	24865636	chr16:24865270-24865636;FANTOM	1	.	24865495	24865496	0	2	185,99,	0,267,
chr16	24879548	24879926	chr16:24879548-24879926;FANTOM	0	.	24879736	24879737	0	2	1,1,	0,377,
chr16	24882158	24882362	chr16:24882158-24882362;FANTOM	0	.	24882259	24882260	0	2	1,1,	0,203,
chr16	25005690	25005854	chr16:25005690-25005854;FANTOM	0	.	25005766	25005767	0	2	1,11,	0,153,
chr16	25025498	25025977	chr16:25025498-25025977;FANTOM	0	.	25025717	25025718	0	2	153,192,	0,287,
chr16	25047383	25047668	chr16:25047383-25047668;NETCAGE	23	.	25047508	25047509	0,0,0	2	9,43	0,242
chr16	25049848	25050165	chr16:25049848-25050165;FANTOM	0	.	25050009	25050010	0	2	11,4,	0,313,
chr16	25055515	25055683	chr16:25055515-25055683;NETCAGE	2	.	25055598	25055599	0,0,0	2	1,1	0,167
chr16	25060889	25061147	chr16:25060889-25061147;FANTOM	1	.	25061000	25061001	0	2	56,90,	0,168,
chr16	25062814	25063119	chr16:25062814-25063119;FANTOM	0	.	25062970	25062971	0	2	9,1,	0,304,
chr16	25069852	25070174	chr16:25069852-25070174;FANTOM	0	.	25070014	25070015	0	2	5,1,	0,321,
chr16	25072371	25072507	chr16:25072371-25072507;FANTOM	0	.	25072436	25072437	0	2	1,5,	0,131,
chr16	25103942	25104115	chr16:25103942-25104115;FANTOM	0	.	25104052	25104053	0	2	67,19,	0,154,
chr16	25104411	25104695	chr16:25104411-25104695;FANTOM	0	.	25104553	25104554	0	2	3,1,	0,283,
chr16	25118247	25118681	chr16:25118247-25118681;NETCAGE	122	.	25118466	25118467	0,0,0	2	218,212	0,222
chr16	25121755	25122029	chr16:25121755-25122029;FANTOM	0	.	25121857	25121858	0	2	2,70,	0,204,
chr16	25344649	25344994	chr16:25344649-25344994;FANTOM	0	.	25344821	25344822	0	2	1,1,	0,344,
chr16	25430499	25430826	chr16:25430499-25430826;FANTOM	0	.	25430662	25430663	0	2	2,1,	0,326,
chr16	25564339	25564353	chr16:25564339-25564353;FANTOM	0	.	25564345	25564346	0	2	1,1,	0,13,
chr16	25565030	25565326	chr16:25565030-25565326;FANTOM	0	.	25565177	25565178	0	2	1,1,	0,295,
chr16	25723900	25724286	chr16:25723900-25724286;FANTOM	0	.	25724092	25724093	0	2	1,1,	0,385,
chr16	25740472	25740795	chr16:25740472-25740795;FANTOM	0	.	25740633	25740634	0	2	1,1,	0,322,
chr16	25774256	25774559	chr16:25774256-25774559;FANTOM	0	.	25774448	25774449	0	2	84,1,	0,302,
chr16	25801797	25801840	chr16:25801797-25801840;FANTOM	0	.	25801818	25801819	0	2	1,1,	0,42,
chr16	25831464	25831877	chr16:25831464-25831877;FANTOM	0	.	25831547	25831548	0	2	1,246,	0,167,
chr16	25861329	25861669	chr16:25861329-25861669;FANTOM	0	.	25861498	25861499	0	2	1,1,	0,339,
chr16	25867249	25867392	chr16:25867249-25867392;FANTOM	0	.	25867320	25867321	0	2	1,1,	0,142,
chr16	25961979	25962271	chr16:25961979-25962271;FANTOM	0	.	25962124	25962125	0	2	1,1,	0,291,
chr16	25976718	25976856	chr16:25976718-25976856;FANTOM	0	.	25976786	25976787	0	2	1,2,	0,136,
chr16	26014222	26014281	chr16:26014222-26014281;FANTOM	0	.	26014251	26014252	0	2	1,1,	0,58,
chr16	26016185	26016314	chr16:26016185-26016314;FANTOM	0	.	26016249	26016250	0	2	1,1,	0,128,
chr16	26066273	26066611	chr16:26066273-26066611;FANTOM	0	.	26066369	26066370	0	2	1,145,	0,193,
chr16	26075935	26076263	chr16:26075935-26076263;FANTOM	0	.	26076098	26076099	0	2	1,1,	0,327,
chr16	26115477	26115883	chr16:26115477-26115883;FANTOM	0	.	26115594	26115595	0	2	1,172,	0,234,
chr16	26296031	26296369	chr16:26296031-26296369;FANTOM	0	.	26296184	26296185	0	2	1,32,	0,306,
chr16	26407533	26407848	chr16:26407533-26407848;FANTOM	0	.	26407538	26407539	0	2	1,305,	0,10,
chr16	26605065	26605255	chr16:26605065-26605255;FANTOM	0	.	26605130	26605131	0	2	5,63,	0,127,
chr16	26609483	26609820	chr16:26609483-26609820;FANTOM	0	.	26609734	26609735	0	2	167,1,	0,336,
chr16	26617383	26617587	chr16:26617383-26617587;FANTOM	0	.	26617462	26617463	0	2	1,45,	0,159,
chr16	26625836	26626028	chr16:26625836-26626028;FANTOM	1	.	26625890	26625891	0	2	45,127,	0,65,
chr16	26655108	26655375	chr16:26655108-26655375;FANTOM	0	.	26655241	26655242	0	2	1,1,	0,266,
chr16	26721789	26721801	chr16:26721789-26721801;FANTOM	0	.	26721794	26721795	0	2	1,1,	0,11,
chr16	26818480	26818658	chr16:26818480-26818658;FANTOM	0	.	26818568	26818569	0	2	1,1,	0,177,
chr16	27149778	27150235	chr16:27149778-27150235;FANTOM	2	.	27150057	27150058	0	2	243,141,	0,316,
chr16	27180980	27181298	chr16:27180980-27181298;FANTOM	1	.	27181193	27181194	0	2	119,9,	0,309,
chr16	27184245	27184257	chr16:27184245-27184257;FANTOM	0	.	27184250	27184251	0	2	1,1,	0,11,
chr16	27192533	27192714	chr16:27192533-27192714;FANTOM	0	.	27192623	27192624	0	2	1,1,	0,180,
chr16	27201140	27201324	chr16:27201140-27201324;FANTOM	0	.	27201231	27201232	0	2	1,1,	0,183,
chr16	27228652	27228785	chr16:27228652-27228785;FANTOM	0	.	27228725	27228726	0	2	34,19,	0,114,
chr16	27240450	27240772	chr16:27240450-27240772;FANTOM	0	.	27240768	27240769	0	2	317,1,	0,321,
chr16	27242037	27242327	chr16:27242037-27242327;FANTOM	1	.	27242261	27242262	0	2	182,22,	0,268,
chr16	27247570	27247639	chr16:27247570-27247639;FANTOM	2	.	27247605	27247606	0	2	5,2,	0,67,
chr16	27248798	27249418	chr16:27248798-27249418;FANTOM	15	.	27249026	27249027	0	2	212,375,	0,245,
chr16	27249665	27249878	chr16:27249665-27249878;FANTOM	1	.	27249749	27249750	0	2	41,85,	0,128,
chr16	27254406	27254878	chr16:27254406-27254878;FANTOM	31	.	27254777	27254778	0	2	335,63,	0,409,
chr16	27257147	27257547	chr16:27257147-27257547;FANTOM	3	.	27257425	27257426	0	2	225,68,	0,332,
chr16	27263252	27263592	chr16:27263252-27263592;FANTOM	0	.	27263360	27263361	0	2	99,221,	0,119,
chr16	27264305	27264607	chr16:27264305-27264607;FANTOM	0	.	27264421	27264422	0	2	99,167,	0,135,
chr16	27264934	27265064	chr16:27264934-27265064;FANTOM	2	.	27264994	27264995	0	2	15,24,	0,106,
chr16	27265638	27265791	chr16:27265638-27265791;FANTOM	0	.	27265718	27265719	0	2	35,27,	0,126,
chr16	27269653	27269955	chr16:27269653-27269955;NETCAGE	5	.	27269846	27269847	0,0,0	2	168,83	0,219
chr16	27275592	27275718	chr16:27275592-27275718;FANTOM	0	.	27275657	27275658	0	2	7,1,	0,125,
chr16	27278659	27278775	chr16:27278659-27278775;FANTOM	0	.	27278714	27278715	0	2	1,6,	0,110,
chr16	27285215	27285599	chr16:27285215-27285599;NETCAGE	13	.	27285314	27285315	0,0,0	2	33,217	0,167
chr16	27297334	27297620	chr16:27297334-27297620;FANTOM	1	.	27297360	27297361	0	2	16,249,	0,37,
chr16	27299134	27299462	chr16:27299134-27299462;FANTOM	2	.	27299398	27299399	0	2	217,16,	0,312,
chr16	27311249	27311446	chr16:27311249-27311446;FANTOM	0	.	27311355	27311356	0	2	17,1,	0,196,
chr16	27312829	27313096	chr16:27312829-27313096;FANTOM	1	.	27312960	27312961	0	2	3,7,	0,260,
chr16	27317303	27317508	chr16:27317303-27317508;NETCAGE	2	.	27317405	27317406	0,0,0	2	1,1	0,204
chr16	27326906	27327374	chr16:27326906-27327374;FANTOM	0	.	27327286	27327287	0	2	321,27,	0,441,
chr16	27329776	27330351	chr16:27329776-27330351;FANTOM	6	.	27329939	27329940	0	2	161,409,	0,166,
chr16	27334573	27334825	chr16:27334573-27334825;FANTOM	1	.	27334615	27334616	0	2	3,170,	0,82,
chr16	27338285	27338559	chr16:27338285-27338559;FANTOM	33	.	27338368	27338369	0	2	61,168,	0,106,
chr16	27343455	27343836	chr16:27343455-27343836;FANTOM	17	.	27343616	27343617	0	2	70,127,	0,254,
chr16	27378925	27379246	chr16:27378925-27379246;NETCAGE	7	.	27378988	27378989	0,0,0	2	1,194	0,127
chr16	27379529	27379641	chr16:27379529-27379641;NETCAGE	9	.	27379584	27379585	0,0,0	2	1,1	0,111
chr16	27386500	27386691	chr16:27386500-27386691;FANTOM	3	.	27386619	27386620	0	2	58,9,	0,182,
chr16	27410342	27410495	chr16:27410342-27410495;FANTOM	0	.	27410402	27410403	0	2	1,33,	0,120,
chr16	27415669	27416332	chr16:27415669-27416332;FANTOM	2	.	27415979	27415980	0	2	294,335,	0,328,
chr16	27416770	27417173	chr16:27416770-27417173;FANTOM	0	.	27416811	27416812	0	2	13,332,	0,71,
chr16	27417796	27418436	chr16:27417796-27418436;FANTOM	0	.	27417848	27417849	0	2	1,535,	0,105,
chr16	27419263	27419728	chr16:27419263-27419728;FANTOM	2	.	27419505	27419506	0	2	192,172,	0,293,
chr16	27421651	27422200	chr16:27421651-27422200;FANTOM	0	.	27421656	27421657	0	2	1,539,	0,10,
chr16	27532420	27532769	chr16:27532420-27532769;FANTOM	0	.	27532491	27532492	0	2	1,206,	0,143,
chr16	27533512	27533805	chr16:27533512-27533805;FANTOM	1	.	27533693	27533694	0	2	77,7,	0,286,
chr16	27541388	27541697	chr16:27541388-27541697;FANTOM	0	.	27541537	27541538	0	2	13,22,	0,287,
chr16	27542863	27543251	chr16:27542863-27543251;FANTOM	0	.	27543050	27543051	0	2	1,13,	0,375,
chr16	27543393	27543748	chr16:27543393-27543748;FANTOM	0	.	27543572	27543573	0	2	6,1,	0,354,
chr16	27546889	27546978	chr16:27546889-27546978;FANTOM	0	.	27546936	27546937	0	2	7,1,	0,88,
chr16	27568573	27568678	chr16:27568573-27568678;NETCAGE	8	.	27568624	27568625	0,0,0	2	1,3	0,102
chr16	27577101	27577365	chr16:27577101-27577365;FANTOM	0	.	27577279	27577280	0	2	98,4,	0,260,
chr16	27620703	27620731	chr16:27620703-27620731;FANTOM	1	.	27620719	27620720	0	2	7,1,	0,27,
chr16	27737057	27737407	chr16:27737057-27737407;FANTOM	0	.	27737239	27737240	0	2	16,1,	0,349,
chr16	27763534	27763923	chr16:27763534-27763923;FANTOM	0	.	27763728	27763729	0	2	3,3,	0,386,
chr16	27770598	27770827	chr16:27770598-27770827;FANTOM	0	.	27770712	27770713	0	2	1,1,	0,228,
chr16	27826167	27826272	chr16:27826167-27826272;FANTOM	0	.	27826219	27826220	0	2	1,1,	0,104,
chr16	27851359	27851376	chr16:27851359-27851376;FANTOM	0	.	27851367	27851368	0	2	2,1,	0,16,
chr16	27851906	27852300	chr16:27851906-27852300;NETCAGE	34	.	27851982	27851983	0,0,0	2	26,267	0,127
chr16	27909325	27909719	chr16:27909325-27909719;NETCAGE	13	.	27909438	27909439	0,0,0	2	1,167	0,227
chr16	27936206	27936394	chr16:27936206-27936394;NETCAGE	2	.	27936299	27936300	0,0,0	2	1,1	0,187
chr16	28100755	28101010	chr16:28100755-28101010;NETCAGE	2	.	28100983	28100984	0,0,0	2	204,1	0,254
chr16	28103790	28104177	chr16:28103790-28104177;FANTOM	0	.	28103983	28103984	0	2	1,1,	0,386,
chr16	28108728	28108802	chr16:28108728-28108802;FANTOM	2	.	28108744	28108745	0	2	1,42,	0,32,
chr16	28153289	28153624	chr16:28153289-28153624;FANTOM	42	.	28153396	28153397	0	2	31,151,	0,184,
chr16	28160349	28160575	chr16:28160349-28160575;FANTOM	0	.	28160436	28160437	0	2	1,52,	0,174,
chr16	28169506	28169747	chr16:28169506-28169747;FANTOM	6	.	28169661	28169662	0	2	110,39,	0,202,
chr16	28176884	28177249	chr16:28176884-28177249;FANTOM	2	.	28177152	28177153	0	2	243,70,	0,295,
chr16	28179891	28180117	chr16:28179891-28180117;FANTOM	0	.	28180008	28180009	0	2	11,1,	0,225,
chr16	28186234	28186473	chr16:28186234-28186473;FANTOM	0	.	28186327	28186328	0	2	1,53,	0,186,
chr16	28190136	28190298	chr16:28190136-28190298;NETCAGE	5	.	28190228	28190229	0,0,0	2	24,1	0,161
chr16	28204572	28204722	chr16:28204572-28204722;FANTOM	5	.	28204689	28204690	0	2	90,5,	0,145,
chr16	28335971	28336181	chr16:28335971-28336181;NETCAGE	38	.	28336091	28336092	0,0,0	2	36,5	0,205
chr16	28496890	28497119	chr16:28496890-28497119;FANTOM	0	.	28497099	28497100	0	2	192,1,	0,228,
chr16	28519171	28519479	chr16:28519171-28519479;FANTOM	1	.	28519246	28519247	0	2	18,174,	0,134,
chr16	28543579	28543953	chr16:28543579-28543953;FANTOM	0	.	28543731	28543732	0	2	1,69,	0,305,
chr16	28545865	28546104	chr16:28545865-28546104;FANTOM	0	.	28546000	28546001	0	2	34,1,	0,238,
chr16	28554422	28554737	chr16:28554422-28554737;FANTOM	0	.	28554562	28554563	0	2	1,34,	0,281,
chr16	28629445	28629457	chr16:28629445-28629457;FANTOM	0	.	28629450	28629451	0	2	1,1,	0,11,
chr16	28825700	28826018	chr16:28825700-28826018;NETCAGE	6	.	28825877	28825878	0,0,0	2	38,1	0,317
chr16	28839972	28840187	chr16:28839972-28840187;FANTOM	4	.	28840085	28840086	0	2	14,1,	0,214,
chr16	28852959	28853210	chr16:28852959-28853210;NETCAGE	8	.	28853086	28853087	0,0,0	2	5,1	0,250
chr16	28860977	28861369	chr16:28860977-28861369;FANTOM	0	.	28861173	28861174	0	2	2,1,	0,391,
chr16	28861917	28862157	chr16:28861917-28862157;NETCAGE	2	.	28862036	28862037	0,0,0	2	1,1	0,239
chr16	28865001	28865237	chr16:28865001-28865237;NETCAGE	3	.	28865143	28865144	0,0,0	2	58,9	0,227
chr16	28865502	28865897	chr16:28865502-28865897;NETCAGE	4	.	28865533	28865534	0,0,0	2	14,345	0,50
chr16	28866115	28866411	chr16:28866115-28866411;NETCAGE	2	.	28866250	28866251	0,0,0	2	1,26	0,270
chr16	28868349	28868747	chr16:28868349-28868747;NETCAGE	12	.	28868547	28868548	0,0,0	2	8,9	0,389
chr16	28871082	28871475	chr16:28871082-28871475;FANTOM	0	.	28871116	28871117	0	2	1,325,	0,68,
chr16	28872005	28872306	chr16:28872005-28872306;NETCAGE	2	.	28872250	28872251	0,0,0	2	191,1	0,300
chr16	28956985	28957310	chr16:28956985-28957310;NETCAGE	6	.	28957063	28957064	0,0,0	2	39,206	0,119
chr16	28988662	28988813	chr16:28988662-28988813;NETCAGE	5	.	28988737	28988738	0,0,0	2	1,1	0,150
chr16	29019410	29019807	chr16:29019410-29019807;FANTOM	0	.	29019608	29019609	0	2	1,1,	0,396,
chr16	29020643	29020909	chr16:29020643-29020909;FANTOM	0	.	29020838	29020839	0	2	172,47,	0,219,
chr16	29040695	29040903	chr16:29040695-29040903;NETCAGE	5	.	29040813	29040814	0,0,0	2	31,1	0,207
chr16	29123369	29123519	chr16:29123369-29123519;FANTOM	0	.	29123388	29123389	0	2	1,112,	0,38,
chr16	29126776	29127012	chr16:29126776-29127012;FANTOM	4	.	29126903	29126904	0	2	23,4,	0,232,
chr16	29136138	29136465	chr16:29136138-29136465;NETCAGE	3	.	29136201	29136202	0,0,0	2	7,206	0,121
chr16	29137517	29137756	chr16:29137517-29137756;FANTOM	5	.	29137606	29137607	0	2	81,140,	0,99,
chr16	29150851	29151075	chr16:29150851-29151075;FANTOM	14	.	29150924	29150925	0	2	36,112,	0,112,
chr16	29156886	29157186	chr16:29156886-29157186;NETCAGE	3	.	29157005	29157006	0,0,0	2	67,127	0,173
chr16	29159118	29159675	chr16:29159118-29159675;FANTOM	0	.	29159294	29159295	0	2	171,374,	0,183,
chr16	29166546	29166864	chr16:29166546-29166864;FANTOM	1	.	29166703	29166704	0	2	23,25,	0,293,
chr16	29168403	29168702	chr16:29168403-29168702;FANTOM	12	.	29168537	29168538	0	2	48,78,	0,221,
chr16	29170991	29171253	chr16:29170991-29171253;FANTOM	0	.	29171128	29171129	0	2	15,1,	0,261,
chr16	29189422	29189633	chr16:29189422-29189633;FANTOM	0	.	29189562	29189563	0	2	71,1,	0,210,
chr16	29212782	29212892	chr16:29212782-29212892;NETCAGE	3	.	29212836	29212837	0,0,0	2	1,1	0,109
chr16	29270122	29270255	chr16:29270122-29270255;NETCAGE	2	.	29270209	29270210	0,0,0	2	43,1	0,132
chr16	29276658	29277075	chr16:29276658-29277075;NETCAGE	63	.	29276913	29276914	0,0,0	2	129,35	0,382
chr16	29278013	29278172	chr16:29278013-29278172;FANTOM	0	.	29278033	29278034	0	2	8,125,	0,34,
chr16	29283104	29283213	chr16:29283104-29283213;FANTOM	4	.	29283155	29283156	0	2	5,11,	0,98,
chr16	29285032	29285291	chr16:29285032-29285291;FANTOM	2	.	29285170	29285171	0	2	21,3,	0,256,
chr16	29304451	29304624	chr16:29304451-29304624;FANTOM	1	.	29304527	29304528	0	2	3,22,	0,151,
chr16	29311378	29311751	chr16:29311378-29311751;FANTOM	6	.	29311548	29311549	0	2	7,39,	0,334,
chr16	29319340	29319597	chr16:29319340-29319597;FANTOM	0	.	29319479	29319480	0	2	24,1,	0,256,
chr16	29322044	29322527	chr16:29322044-29322527;NETCAGE	54	.	29322294	29322295	0,0,0	2	137,119	0,364
chr16	29330001	29330382	chr16:29330001-29330382;FANTOM	14	.	29330127	29330128	0	2	40,167,	0,214,
chr16	29424623	29424802	chr16:29424623-29424802;NETCAGE	2	.	29424712	29424713	0,0,0	2	1,1	0,178
chr16	29481067	29481221	chr16:29481067-29481221;NETCAGE	36	.	29481147	29481148	0,0,0	2	38,31	0,123
chr16	29611318	29611594	chr16:29611318-29611594;NETCAGE	3	.	29611467	29611468	0,0,0	2	25,1	0,275
chr16	29616113	29616307	chr16:29616113-29616307;NETCAGE	29	.	29616224	29616225	0,0,0	2	98,68	0,126
chr16	29618318	29618541	chr16:29618318-29618541;NETCAGE	2	.	29618421	29618422	0,0,0	2	1,16	0,207
chr16	29656517	29656854	chr16:29656517-29656854;NETCAGE	6	.	29656761	29656762	0,0,0	2	153,1	0,336
chr16	29664905	29665034	chr16:29664905-29665034;NETCAGE	18	.	29664986	29664987	0,0,0	2	46,11	0,118
chr16	29666391	29666471	chr16:29666391-29666471;FANTOM	0	.	29666430	29666431	0	2	1,1,	0,79,
chr16	29702683	29703007	chr16:29702683-29703007;FANTOM	0	.	29702844	29702845	0	2	1,1,	0,323,
chr16	29709853	29709969	chr16:29709853-29709969;FANTOM	0	.	29709905	29709906	0	2	1,11,	0,105,
chr16	29712327	29712432	chr16:29712327-29712432;FANTOM	0	.	29712377	29712378	0	2	1,4,	0,101,
chr16	29713855	29714040	chr16:29713855-29714040;FANTOM	0	.	29713925	29713926	0	2	15,59,	0,126,
chr16	29721114	29721129	chr16:29721114-29721129;FANTOM	0	.	29721121	29721122	0	2	2,1,	0,14,
chr16	29749958	29750047	chr16:29749958-29750047;FANTOM	0	.	29750033	29750034	0	2	63,1,	0,88,
chr16	29758413	29758569	chr16:29758413-29758569;FANTOM	0	.	29758490	29758491	0	2	1,1,	0,155,
chr16	29776869	29777058	chr16:29776869-29777058;NETCAGE	23	.	29776974	29776975	0,0,0	2	32,9	0,180
chr16	29796508	29796713	chr16:29796508-29796713;FANTOM	0	.	29796644	29796645	0	2	106,38,	0,167,
chr16	29836551	29836761	chr16:29836551-29836761;FANTOM	0	.	29836655	29836656	0	2	1,1,	0,209,
chr16	29856513	29856888	chr16:29856513-29856888;FANTOM	0	.	29856520	29856521	0	2	1,360,	0,15,
chr16	29913738	29914106	chr16:29913738-29914106;NETCAGE	6	.	29913866	29913867	0,0,0	2	1,111	0,257
chr16	29954900	29955228	chr16:29954900-29955228;FANTOM	0	.	29955065	29955066	0	2	4,1,	0,327,
chr16	29955385	29955556	chr16:29955385-29955556;NETCAGE	4	.	29955475	29955476	0,0,0	2	34,24	0,147
chr16	30039505	30039899	chr16:30039505-30039899;FANTOM	0	.	30039824	30039825	0	2	260,14,	0,380,
chr16	30070964	30071281	chr16:30070964-30071281;NETCAGE	2	.	30071122	30071123	0,0,0	2	1,1	0,316
chr16	30355503	30355892	chr16:30355503-30355892;NETCAGE	9	.	30355587	30355588	0,0,0	2	3,222	0,167
chr16	30372315	30372652	chr16:30372315-30372652;NETCAGE	12	.	30372466	30372467	0,0,0	2	28,62	0,275
chr16	30383396	30383957	chr16:30383396-30383957;FANTOM	0	.	30383595	30383596	0	2	182,344,	0,217,
chr16	30427925	30428543	chr16:30427925-30428543;FANTOM	0	.	30428280	30428281	0	2	315,221,	0,397,
chr16	30458943	30459145	chr16:30458943-30459145;FANTOM	0	.	30459093	30459094	0	2	100,1,	0,201,
chr16	30469414	30469470	chr16:30469414-30469470;NETCAGE	2	.	30469441	30469442	0,0,0	2	1,1	0,55
chr16	30470928	30471009	chr16:30470928-30471009;NETCAGE	2	.	30470968	30470969	0,0,0	2	1,1	0,80
chr16	30482309	30482674	chr16:30482309-30482674;FANTOM	0	.	30482423	30482424	0	2	1,136,	0,229,
chr16	30503340	30503526	chr16:30503340-30503526;NETCAGE	5	.	30503412	30503413	0,0,0	2	1,41	0,145
chr16	30545067	30545182	chr16:30545067-30545182;FANTOM	0	.	30545126	30545127	0	2	6,1,	0,114,
chr16	30568196	30568521	chr16:30568196-30568521;NETCAGE	3	.	30568356	30568357	0,0,0	2	1,5	0,320
chr16	30570354	30570620	chr16:30570354-30570620;NETCAGE	2	.	30570486	30570487	0,0,0	2	1,1	0,265
chr16	30578647	30578817	chr16:30578647-30578817;NETCAGE	20	.	30578752	30578753	0,0,0	2	67,25	0,145
chr16	30579441	30579843	chr16:30579441-30579843;FANTOM	7	.	30579692	30579693	0	2	194,92,	0,310,
chr16	30584715	30584876	chr16:30584715-30584876;NETCAGE	2	.	30584823	30584824	0,0,0	2	57,1	0,160
chr16	30645556	30645885	chr16:30645556-30645885;FANTOM	44	.	30645775	30645776	0	2	174,63,	0,266,
chr16	30690514	30690886	chr16:30690514-30690886;FANTOM	0	.	30690710	30690711	0	2	22,1,	0,371,
chr16	30713870	30713962	chr16:30713870-30713962;FANTOM	0	.	30713915	30713916	0	2	1,1,	0,91,
chr16	30726552	30726958	chr16:30726552-30726958;FANTOM	6	.	30726730	30726731	0	2	46,95,	0,311,
chr16	30819269	30819524	chr16:30819269-30819524;NETCAGE	2	.	30819396	30819397	0,0,0	2	1,1	0,254
chr16	30825606	30826012	chr16:30825606-30826012;FANTOM	1	.	30825882	30825883	0	2	177,30,	0,376,
chr16	30831973	30832104	chr16:30831973-30832104;FANTOM	0	.	30832037	30832038	0	2	43,45,	0,86,
chr16	30855963	30856257	chr16:30855963-30856257;FANTOM	0	.	30856109	30856110	0	2	1,1,	0,293,
chr16	30865007	30865476	chr16:30865007-30865476;NETCAGE	6	.	30865299	30865300	0,0,0	2	216,99	0,370
chr16	30876491	30876606	chr16:30876491-30876606;FANTOM	2	.	30876547	30876548	0	2	1,3,	0,112,
chr16	30885980	30886229	chr16:30885980-30886229;FANTOM	5	.	30886173	30886174	0	2	191,53,	0,196,
chr16	30891523	30891893	chr16:30891523-30891893;NETCAGE	2	.	30891707	30891708	0,0,0	2	1,1	0,369
chr16	30896671	30897050	chr16:30896671-30897050;NETCAGE	2	.	30897013	30897014	0,0,0	2	308,1	0,378
chr16	30897283	30897675	chr16:30897283-30897675;NETCAGE	2	.	30897564	30897565	0,0,0	2	172,1	0,391
chr16	30900967	30901308	chr16:30900967-30901308;NETCAGE	2	.	30901026	30901027	0,0,0	2	1,223	0,118
chr16	30927821	30927845	chr16:30927821-30927845;FANTOM	0	.	30927832	30927833	0	2	1,1,	0,23,
chr16	30994228	30994553	chr16:30994228-30994553;FANTOM	0	.	30994359	30994360	0	2	41,102,	0,223,
chr16	31005740	31006063	chr16:31005740-31006063;FANTOM	2	.	31006001	31006002	0	2	221,20,	0,303,
chr16	31006637	31006844	chr16:31006637-31006844;NETCAGE	2	.	31006738	31006739	0,0,0	2	1,4	0,203
chr16	31009121	31009764	chr16:31009121-31009764;NETCAGE	2	.	31009749	31009750	0,0,0	2	616,1	0,642
chr16	31010289	31010717	chr16:31010289-31010717;NETCAGE	8	.	31010579	31010580	0,0,0	2	206,53	0,375
chr16	31083220	31083516	chr16:31083220-31083516;FANTOM	0	.	31083290	31083291	0	2	1,155,	0,141,
chr16	31124549	31124685	chr16:31124549-31124685;FANTOM	0	.	31124616	31124617	0	2	1,1,	0,135,
chr16	31125100	31125333	chr16:31125100-31125333;FANTOM	3	.	31125166	31125167	0	2	8,107,	0,126,
chr16	31125589	31126186	chr16:31125589-31126186;NETCAGE	4	.	31125931	31125932	0,0,0	2	316,227	0,370
chr16	31129616	31130225	chr16:31129616-31130225;FANTOM	10	.	31129939	31129940	0	2	226,188,	0,421,
chr16	31139989	31140736	chr16:31139989-31140736;FANTOM	5	.	31140370	31140371	0	2	355,339,	0,408,
chr16	31190349	31190451	chr16:31190349-31190451;NETCAGE	3	.	31190399	31190400	0,0,0	2	1,1	0,101
chr16	31223480	31223547	chr16:31223480-31223547;FANTOM	0	.	31223513	31223514	0	2	1,1,	0,66,
chr16	31264985	31265278	chr16:31264985-31265278;FANTOM	10	.	31265092	31265093	0	2	85,163,	0,130,
chr16	31285150	31285249	chr16:31285150-31285249;NETCAGE	2	.	31285226	31285227	0,0,0	2	55,1	0,98
chr16	31361586	31361900	chr16:31361586-31361900;FANTOM	69	.	31361747	31361748	0	2	102,93,	0,221,
chr16	31363199	31364642	chr16:31363199-31364642;FANTOM	181	.	31363514	31363515	0	2	312,1124,	0,319,
chr16	31365810	31365942	chr16:31365810-31365942;NETCAGE	2	.	31365913	31365914	0,0,0	2	77,1	0,131
chr16	31880759	31881790	chr16:31880759-31881790;FANTOM	2	.	31880861	31880862	0	2	4,829,	0,202,
chr16	31887367	31887596	chr16:31887367-31887596;FANTOM	0	.	31887373	31887374	0	2	1,217,	0,12,
chr16	31888166	31888535	chr16:31888166-31888535;FANTOM	8	.	31888468	31888469	0	2	279,42,	0,327,
chr16	31888684	31889219	chr16:31888684-31889219;FANTOM	16	.	31888997	31888998	0	2	263,171,	0,364,
chr16	31891820	31892363	chr16:31891820-31892363;FANTOM	3	.	31891971	31891972	0	2	152,391,	0,152,
chr16	31905713	31906088	chr16:31905713-31906088;FANTOM	0	.	31906001	31906002	0	2	203,1,	0,374,
chr16	31955307	31955602	chr16:31955307-31955602;FANTOM	0	.	31955454	31955455	0	2	1,1,	0,294,
chr16	33509690	33509798	chr16:33509690-33509798;FANTOM	19	.	33509722	33509723	0	2	24,66,	0,42,
chr16	33944342	33944642	chr16:33944342-33944642;NETCAGE	14	.	33944492	33944493	0,0,0	2	3,1	0,299
chr16	33948799	33949141	chr16:33948799-33949141;FANTOM	0	.	33948909	33948910	0	2	1,122,	0,220,
chr16	33952235	33952334	chr16:33952235-33952334;FANTOM	0	.	33952271	33952272	0	2	1,27,	0,72,
chr16	33952793	33953560	chr16:33952793-33953560;FANTOM	1	.	33953110	33953111	0	2	309,440,	0,327,
chr16	33958468	33958512	chr16:33958468-33958512;NETCAGE	7	.	33958493	33958494	0,0,0	2	9,2	0,42
chr16	33959236	33959284	chr16:33959236-33959284;FANTOM	0	.	33959269	33959270	0	2	21,1,	0,47,
chr16	33966083	33966303	chr16:33966083-33966303;NETCAGE	336	.	33966152	33966153	0,0,0	2	4,85	0,135
chr16	33971109	33971442	chr16:33971109-33971442;FANTOM	0	.	33971125	33971126	0	2	1,301,	0,32,
chr16	33974683	33974853	chr16:33974683-33974853;FANTOM	0	.	33974767	33974768	0	2	1,1,	0,169,
chr16	34264571	34264735	chr16:34264571-34264735;FANTOM	0	.	34264687	34264688	0	2	72,2,	0,162,
chr16	34377841	34378195	chr16:34377841-34378195;FANTOM	0	.	34377987	34377988	0	2	2,62,	0,292,
chr16	34441880	34442279	chr16:34441880-34442279;FANTOM	0	.	34442061	34442062	0	2	3,38,	0,361,
chr16	34530592	34530693	chr16:34530592-34530693;FANTOM	0	.	34530645	34530646	0	2	15,9,	0,92,
chr16	34561668	34561868	chr16:34561668-34561868;FANTOM	0	.	34561795	34561796	0	2	56,1,	0,199,
chr16	34685120	34685386	chr16:34685120-34685386;FANTOM	0	.	34685194	34685195	0	2	1,118,	0,148,
chr16	34703564	34703646	chr16:34703564-34703646;NETCAGE	6	.	34703604	34703605	0,0,0	2	1,1	0,81
chr16	34825389	34825630	chr16:34825389-34825630;FANTOM	0	.	34825494	34825495	0	2	1,30,	0,211,
chr16	34878904	34878918	chr16:34878904-34878918;FANTOM	0	.	34878910	34878911	0	2	1,1,	0,13,
chr16	34920903	34921215	chr16:34920903-34921215;FANTOM	0	.	34921063	34921064	0	2	12,3,	0,309,
chr16	34947321	34947717	chr16:34947321-34947717;FANTOM	0	.	34947442	34947443	0	2	13,165,	0,231,
chr16	34956727	34956933	chr16:34956727-34956933;FANTOM	0	.	34956829	34956830	0	2	1,1,	0,205,
chr16	34973617	34973844	chr16:34973617-34973844;FANTOM	0	.	34973725	34973726	0	2	1,11,	0,216,
chr16	34977722	34977881	chr16:34977722-34977881;FANTOM	0	.	34977829	34977830	0	2	68,11,	0,148,
chr16	34978345	34978669	chr16:34978345-34978669;FANTOM	0	.	34978506	34978507	0	2	1,1,	0,323,
chr16	34979653	34980053	chr16:34979653-34980053;FANTOM	1	.	34979873	34979874	0	2	50,8,	0,392,
chr16	35029860	35030042	chr16:35029860-35030042;FANTOM	0	.	35030004	35030005	0	2	120,13,	0,169,
chr16	46392244	46392645	chr16:46392244-46392645;FANTOM	0	.	46392446	46392447	0	2	15,10,	0,391,
chr16	46400054	46400139	chr16:46400054-46400139;FANTOM	0	.	46400096	46400097	0	2	2,1,	0,84,
chr16	46404581	46404967	chr16:46404581-46404967;NETCAGE	7	.	46404776	46404777	0,0,0	2	7,2	0,384
chr16	46406585	46406940	chr16:46406585-46406940;FANTOM	0	.	46406770	46406771	0	2	17,1,	0,354,
chr16	46409326	46409663	chr16:46409326-46409663;FANTOM	0	.	46409492	46409493	0	2	1,4,	0,333,
chr16	46416882	46417220	chr16:46416882-46417220;FANTOM	0	.	46416912	46416913	0	2	15,292,	0,46,
chr16	46671518	46671564	chr16:46671518-46671564;FANTOM	0	.	46671540	46671541	0	2	1,1,	0,45,
chr16	46683529	46683842	chr16:46683529-46683842;FANTOM	0	.	46683690	46683691	0	2	11,1,	0,312,
chr16	46753539	46753716	chr16:46753539-46753716;FANTOM	0	.	46753627	46753628	0	2	1,1,	0,176,
chr16	46776803	46777018	chr16:46776803-46777018;FANTOM	0	.	46776927	46776928	0	2	63,29,	0,186,
chr16	46780849	46781142	chr16:46780849-46781142;FANTOM	0	.	46780993	46780994	0	2	1,4,	0,289,
chr16	46790458	46790825	chr16:46790458-46790825;FANTOM	0	.	46790641	46790642	0	2	1,1,	0,366,
chr16	46791398	46792001	chr16:46791398-46792001;FANTOM	3	.	46791736	46791737	0	2	294,220,	0,383,
chr16	46792369	46792477	chr16:46792369-46792477;FANTOM	1	.	46792421	46792422	0	2	3,5,	0,103,
chr16	46823783	46824029	chr16:46823783-46824029;FANTOM	5	.	46823880	46823881	0	2	55,106,	0,140,
chr16	46839113	46839505	chr16:46839113-46839505;FANTOM	0	.	46839308	46839309	0	2	1,1,	0,391,
chr16	46863838	46864241	chr16:46863838-46864241;FANTOM	0	.	46863903	46863904	0	2	1,273,	0,130,
chr16	46889277	46889614	chr16:46889277-46889614;NETCAGE	4	.	46889541	46889542	0,0,0	2	193,1	0,336
chr16	46898236	46898509	chr16:46898236-46898509;NETCAGE	6	.	46898368	46898369	0,0,0	2	70,78	0,195
chr16	46916297	46916694	chr16:46916297-46916694;NETCAGE	2	.	46916439	46916440	0,0,0	2	1,112	0,285
chr16	46920520	46920743	chr16:46920520-46920743;FANTOM	0	.	46920635	46920636	0	2	9,1,	0,222,
chr16	47050536	47050842	chr16:47050536-47050842;NETCAGE	39	.	47050746	47050747	0,0,0	2	184,69	0,237
chr16	47071765	47071944	chr16:47071765-47071944;NETCAGE	41	.	47071876	47071877	0,0,0	2	87,43	0,136
chr16	47072084	47072446	chr16:47072084-47072446;FANTOM	0	.	47072375	47072376	0	2	222,1,	0,361,
chr16	47081087	47081217	chr16:47081087-47081217;NETCAGE	3	.	47081151	47081152	0,0,0	2	1,1	0,129
chr16	47107520	47107841	chr16:47107520-47107841;NETCAGE	2	.	47107597	47107598	0,0,0	2	1,166	0,155
chr16	47125760	47125956	chr16:47125760-47125956;FANTOM	0	.	47125857	47125858	0	2	1,2,	0,194,
chr16	47175603	47175949	chr16:47175603-47175949;FANTOM	0	.	47175814	47175815	0	2	125,47,	0,299,
chr16	47176557	47176930	chr16:47176557-47176930;FANTOM	0	.	47176741	47176742	0	2	27,30,	0,343,
chr16	47208056	47208220	chr16:47208056-47208220;FANTOM	0	.	47208137	47208138	0	2	1,1,	0,163,
chr16	47270054	47270294	chr16:47270054-47270294;NETCAGE	8	.	47270187	47270188	0,0,0	2	44,16	0,224
chr16	47281592	47281819	chr16:47281592-47281819;FANTOM	0	.	47281706	47281707	0	2	3,1,	0,226,
chr16	47324349	47324747	chr16:47324349-47324747;FANTOM	0	.	47324745	47324746	0	2	396,1,	0,397,
chr16	47348245	47348526	chr16:47348245-47348526;FANTOM	0	.	47348435	47348436	0	2	101,1,	0,280,
chr16	47454284	47454574	chr16:47454284-47454574;FANTOM	0	.	47454518	47454519	0	2	182,2,	0,288,
chr16	47526942	47527306	chr16:47526942-47527306;FANTOM	17	.	47527021	47527022	0	2	29,233,	0,131,
chr16	47586750	47587100	chr16:47586750-47587100;NETCAGE	2	.	47586902	47586903	0,0,0	2	1,46	0,304
chr16	47669133	47669265	chr16:47669133-47669265;FANTOM	0	.	47669198	47669199	0	2	1,1,	0,131,
chr16	47680487	47680822	chr16:47680487-47680822;NETCAGE	2	.	47680596	47680597	0,0,0	2	8,124	0,211
chr16	47747060	47747422	chr16:47747060-47747422;NETCAGE	4	.	47747224	47747225	0,0,0	2	1,34	0,328
chr16	47753561	47753952	chr16:47753561-47753952;NETCAGE	2	.	47753764	47753765	0,0,0	2	18,1	0,390
chr16	47765433	47765682	chr16:47765433-47765682;FANTOM	0	.	47765557	47765558	0	2	1,1,	0,248,
chr16	47952696	47953045	chr16:47952696-47953045;FANTOM	0	.	47952870	47952871	0	2	1,1,	0,348,
chr16	47974477	47974681	chr16:47974477-47974681;FANTOM	0	.	47974601	47974602	0	2	46,1,	0,203,
chr16	47999365	47999586	chr16:47999365-47999586;FANTOM	0	.	47999510	47999511	0	2	116,45,	0,176,
chr16	48091187	48091368	chr16:48091187-48091368;FANTOM	0	.	48091327	48091328	0	2	102,1,	0,180,
chr16	48101012	48101212	chr16:48101012-48101212;NETCAGE	3	.	48101111	48101112	0,0,0	2	1,1	0,199
chr16	48238467	48238739	chr16:48238467-48238739;NETCAGE	5	.	48238638	48238639	0,0,0	2	149,77	0,195
chr16	48334332	48334616	chr16:48334332-48334616;NETCAGE	16	.	48334491	48334492	0,0,0	2	36,1	0,283
chr16	48371760	48372133	chr16:48371760-48372133;NETCAGE	4	.	48371879	48371880	0,0,0	2	1,135	0,238
chr16	48372549	48372961	chr16:48372549-48372961;NETCAGE	2	.	48372633	48372634	0,0,0	2	1,244	0,168
chr16	48373783	48374217	chr16:48373783-48374217;FANTOM	0	.	48374016	48374017	0	2	154,121,	0,313,
chr16	48400459	48400723	chr16:48400459-48400723;FANTOM	0	.	48400563	48400564	0	2	67,121,	0,143,
chr16	48417730	48418013	chr16:48417730-48418013;FANTOM	1	.	48418002	48418003	0	2	268,5,	0,278,
chr16	48466132	48466242	chr16:48466132-48466242;FANTOM	0	.	48466188	48466189	0	2	5,1,	0,109,
chr16	48514013	48514358	chr16:48514013-48514358;FANTOM	0	.	48514166	48514167	0	2	1,38,	0,307,
chr16	48535927	48536198	chr16:48535927-48536198;NETCAGE	5	.	48536075	48536076	0,0,0	2	28,1	0,270
chr16	48545095	48545474	chr16:48545095-48545474;FANTOM	0	.	48545283	48545284	0	2	1,2,	0,377,
chr16	48570287	48570591	chr16:48570287-48570591;FANTOM	0	.	48570515	48570516	0	2	166,13,	0,291,
chr16	48592202	48592453	chr16:48592202-48592453;FANTOM	10	.	48592358	48592359	0	2	135,72,	0,179,
chr16	48593216	48593689	chr16:48593216-48593689;FANTOM	2	.	48593552	48593553	0	2	335,135,	0,338,
chr16	48610830	48611144	chr16:48610830-48611144;FANTOM	0	.	48611072	48611073	0	2	172,1,	0,313,
chr16	48631315	48631363	chr16:48631315-48631363;FANTOM	0	.	48631338	48631339	0	2	1,1,	0,47,
chr16	48640782	48641467	chr16:48640782-48641467;NETCAGE	34	.	48641050	48641051	0,0,0	2	160,308	0,377
chr16	48645394	48646040	chr16:48645394-48646040;FANTOM	9	.	48645806	48645807	0	2	351,172,	0,474,
chr16	48646666	48646732	chr16:48646666-48646732;FANTOM	0	.	48646685	48646686	0	2	1,28,	0,38,
chr16	48646959	48647547	chr16:48646959-48647547;FANTOM	23	.	48647110	48647111	0	2	126,411,	0,177,
chr16	48653850	48654189	chr16:48653850-48654189;FANTOM	0	.	48654048	48654049	0	2	115,56,	0,283,
chr16	48655232	48655408	chr16:48655232-48655408;FANTOM	5	.	48655292	48655293	0	2	28,82,	0,94,
chr16	48656490	48656672	chr16:48656490-48656672;FANTOM	0	.	48656583	48656584	0	2	6,1,	0,181,
chr16	48657602	48657960	chr16:48657602-48657960;FANTOM	20	.	48657801	48657802	0	2	150,108,	0,250,
chr16	48822479	48822613	chr16:48822479-48822613;FANTOM	0	.	48822545	48822546	0	2	1,1,	0,133,
chr16	48942178	48942392	chr16:48942178-48942392;NETCAGE	45	.	48942304	48942305	0,0,0	2	61,22	0,192
chr16	49044263	49044492	chr16:49044263-49044492;FANTOM	0	.	49044404	49044405	0	2	94,40,	0,189,
chr16	49053950	49054007	chr16:49053950-49054007;FANTOM	0	.	49053976	49053977	0	2	1,5,	0,52,
chr16	49056369	49056621	chr16:49056369-49056621;FANTOM	0	.	49056484	49056485	0	2	1,21,	0,231,
chr16	49156663	49156795	chr16:49156663-49156795;FANTOM	0	.	49156728	49156729	0	2	1,1,	0,131,
chr16	49307781	49308043	chr16:49307781-49308043;FANTOM	2	.	49307835	49307836	0	2	10,163,	0,99,
chr16	49316261	49316466	chr16:49316261-49316466;FANTOM	4	.	49316356	49316357	0	2	61,74,	0,131,
chr16	49317625	49318405	chr16:49317625-49318405;FANTOM	1	.	49317903	49317904	0	2	252,474,	0,306,
chr16	49487989	49488142	chr16:49487989-49488142;FANTOM	1	.	49488066	49488067	0	2	9,7,	0,146,
chr16	49497599	49497828	chr16:49497599-49497828;FANTOM	0	.	49497681	49497682	0	2	5,69,	0,160,
chr16	49542422	49542557	chr16:49542422-49542557;FANTOM	0	.	49542489	49542490	0	2	2,1,	0,134,
chr16	49563754	49563944	chr16:49563754-49563944;NETCAGE	3	.	49563842	49563843	0,0,0	2	1,14	0,176
chr16	49611092	49611180	chr16:49611092-49611180;FANTOM	0	.	49611134	49611135	0	2	1,4,	0,84,
chr16	49656058	49656138	chr16:49656058-49656138;FANTOM	0	.	49656097	49656098	0	2	1,1,	0,79,
chr16	49734501	49734890	chr16:49734501-49734890;FANTOM	1	.	49734845	49734846	0	2	313,12,	0,377,
chr16	49735730	49736112	chr16:49735730-49736112;FANTOM	0	.	49735920	49735921	0	2	1,1,	0,381,
chr16	49801728	49802101	chr16:49801728-49802101;FANTOM	0	.	49801854	49801855	0	2	1,121,	0,252,
chr16	49803426	49803551	chr16:49803426-49803551;FANTOM	0	.	49803488	49803489	0	2	1,1,	0,124,
chr16	49810158	49810260	chr16:49810158-49810260;FANTOM	0	.	49810208	49810209	0	2	1,1,	0,101,
chr16	49874457	49874672	chr16:49874457-49874672;FANTOM	0	.	49874564	49874565	0	2	1,1,	0,214,
chr16	49878752	49879019	chr16:49878752-49879019;NETCAGE	2	.	49878885	49878886	0,0,0	2	1,1	0,266
chr16	49882114	49882389	chr16:49882114-49882389;FANTOM	0	.	49882251	49882252	0	2	3,2,	0,273,
chr16	49888231	49888307	chr16:49888231-49888307;FANTOM	0	.	49888268	49888269	0	2	1,1,	0,75,
chr16	49889447	49889560	chr16:49889447-49889560;NETCAGE	9	.	49889505	49889506	0,0,0	2	6,1	0,112
chr16	49892592	49892787	chr16:49892592-49892787;FANTOM	0	.	49892689	49892690	0	2	1,1,	0,194,
chr16	49893175	49893278	chr16:49893175-49893278;FANTOM	0	.	49893261	49893262	0	2	72,1,	0,102,
chr16	49900569	49900918	chr16:49900569-49900918;FANTOM	0	.	49900743	49900744	0	2	1,1,	0,348,
chr16	49910498	49910724	chr16:49910498-49910724;FANTOM	0	.	49910572	49910573	0	2	32,109,	0,117,
chr16	50073136	50073358	chr16:50073136-50073358;FANTOM	0	.	50073246	50073247	0	2	1,1,	0,221,
chr16	50101332	50101352	chr16:50101332-50101352;FANTOM	0	.	50101340	50101341	0	2	1,4,	0,16,
chr16	50127559	50128142	chr16:50127559-50128142;FANTOM	5	.	50127810	50127811	0	2	212,291,	0,292,
chr16	50219057	50219422	chr16:50219057-50219422;FANTOM	0	.	50219112	50219113	0	2	1,254,	0,111,
chr16	50229271	50229507	chr16:50229271-50229507;FANTOM	0	.	50229374	50229375	0	2	76,105,	0,131,
chr16	50236881	50237262	chr16:50236881-50237262;FANTOM	0	.	50237047	50237048	0	2	1,49,	0,332,
chr16	50280304	50280568	chr16:50280304-50280568;FANTOM	0	.	50280346	50280347	0	2	1,179,	0,85,
chr16	50287533	50287795	chr16:50287533-50287795;FANTOM	0	.	50287655	50287656	0	2	1,17,	0,245,
chr16	50297167	50297573	chr16:50297167-50297573;FANTOM	0	.	50297409	50297410	0	2	168,88,	0,318,
chr16	50301586	50301804	chr16:50301586-50301804;FANTOM	2	.	50301715	50301716	0	2	117,76,	0,142,
chr16	50313130	50313496	chr16:50313130-50313496;FANTOM	0	.	50313254	50313255	0	2	40,157,	0,209,
chr16	50315764	50316400	chr16:50315764-50316400;FANTOM	5	.	50316122	50316123	0	2	331,250,	0,386,
chr16	50317371	50317495	chr16:50317371-50317495;NETCAGE	13	.	50317432	50317433	0,0,0	2	4,4	0,120
chr16	50318254	50318409	chr16:50318254-50318409;NETCAGE	2	.	50318331	50318332	0,0,0	2	2,1	0,154
chr16	50336956	50337409	chr16:50336956-50337409;FANTOM	0	.	50337066	50337067	0	2	1,232,	0,221,
chr16	50347491	50347654	chr16:50347491-50347654;NETCAGE	3	.	50347572	50347573	0,0,0	2	2,1	0,162
chr16	50372340	50372413	chr16:50372340-50372413;FANTOM	0	.	50372378	50372379	0	2	5,1,	0,72,
chr16	50372721	50373321	chr16:50372721-50373321;FANTOM	8	.	50373025	50373026	0	2	244,235,	0,365,
chr16	50376082	50376389	chr16:50376082-50376389;FANTOM	0	.	50376370	50376371	0	2	271,1,	0,306,
chr16	50424535	50424846	chr16:50424535-50424846;FANTOM	0	.	50424690	50424691	0	2	1,1,	0,310,
chr16	50424981	50425490	chr16:50424981-50425490;FANTOM	0	.	50425225	50425226	0	2	139,159,	0,350,
chr16	50430788	50430971	chr16:50430788-50430971;NETCAGE	2	.	50430887	50430888	0,0,0	2	17,1	0,182
chr16	50501772	50501939	chr16:50501772-50501939;FANTOM	0	.	50501898	50501899	0	2	87,1,	0,166,
chr16	50502083	50502394	chr16:50502083-50502394;NETCAGE	5	.	50502176	50502177	0,0,0	2	1,125	0,186
chr16	50554457	50554868	chr16:50554457-50554868;FANTOM	0	.	50554622	50554623	0	2	19,98,	0,313,
chr16	50573093	50573439	chr16:50573093-50573439;FANTOM	1	.	50573277	50573278	0	2	169,145,	0,201,
chr16	50656252	50656562	chr16:50656252-50656562;NETCAGE	3	.	50656446	50656447	0,0,0	2	135,56	0,254
chr16	50656924	50657365	chr16:50656924-50657365;NETCAGE	3	.	50657197	50657198	0,0,0	2	184,77	0,364
chr16	50679822	50680132	chr16:50679822-50680132;FANTOM	0	.	50679909	50679910	0	2	1,136,	0,174,
chr16	50713111	50713320	chr16:50713111-50713320;FANTOM	0	.	50713267	50713268	0	2	106,1,	0,208,
chr16	50717871	50718330	chr16:50717871-50718330;FANTOM	15	.	50718074	50718075	0	2	152,203,	0,256,
chr16	50718777	50719003	chr16:50718777-50719003;FANTOM	3	.	50718903	50718904	0	2	95,68,	0,158,
chr16	50719039	50719438	chr16:50719039-50719438;FANTOM	20	.	50719320	50719321	0	2	217,53,	0,346,
chr16	50719738	50719924	chr16:50719738-50719924;FANTOM	0	.	50719766	50719767	0	2	1,129,	0,57,
chr16	50729249	50729875	chr16:50729249-50729875;FANTOM	14	.	50729683	50729684	0	2	427,184,	0,442,
chr16	50736793	50737088	chr16:50736793-50737088;FANTOM	0	.	50736946	50736947	0	2	13,1,	0,294,
chr16	50740126	50740261	chr16:50740126-50740261;NETCAGE	4	.	50740196	50740197	0,0,0	2	16,10	0,125
chr16	50758375	50758737	chr16:50758375-50758737;FANTOM	0	.	50758557	50758558	0	2	4,1,	0,361,
chr16	50769661	50769976	chr16:50769661-50769976;NETCAGE	2	.	50769818	50769819	0,0,0	2	1,1	0,314
chr16	50774747	50775040	chr16:50774747-50775040;FANTOM	0	.	50774944	50774945	0	2	104,1,	0,292,
chr16	50837221	50837359	chr16:50837221-50837359;FANTOM	0	.	50837311	50837312	0	2	45,1,	0,137,
chr16	50876551	50876846	chr16:50876551-50876846;FANTOM	0	.	50876631	50876632	0	2	14,147,	0,148,
chr16	50978682	50978690	chr16:50978682-50978690;FANTOM	0	.	50978685	50978686	0	2	1,1,	0,7,
chr16	51025093	51025528	chr16:51025093-51025528;FANTOM	0	.	51025235	51025236	0	2	75,224,	0,211,
chr16	51068365	51068720	chr16:51068365-51068720;FANTOM	0	.	51068542	51068543	0	2	1,1,	0,354,
chr16	51162983	51163287	chr16:51162983-51163287;FANTOM	0	.	51163134	51163135	0	2	1,1,	0,303,
chr16	51179674	51179928	chr16:51179674-51179928;FANTOM	0	.	51179800	51179801	0	2	1,1,	0,253,
chr16	51182471	51182868	chr16:51182471-51182868;FANTOM	0	.	51182588	51182589	0	2	1,163,	0,234,
chr16	51183106	51183414	chr16:51183106-51183414;FANTOM	0	.	51183178	51183179	0	2	1,163,	0,145,
chr16	51186041	51186738	chr16:51186041-51186738;FANTOM	22	.	51186312	51186313	0	2	234,388,	0,309,
chr16	51186928	51187269	chr16:51186928-51187269;FANTOM	5	.	51186985	51186986	0	2	5,230,	0,111,
chr16	51187930	51188326	chr16:51187930-51188326;FANTOM	0	.	51188193	51188194	0	2	132,1,	0,395,
chr16	51188531	51188838	chr16:51188531-51188838;FANTOM	1	.	51188763	51188764	0	2	161,3,	0,304,
chr16	51189377	51189768	chr16:51189377-51189768;FANTOM	0	.	51189572	51189573	0	2	1,1,	0,390,
chr16	51221864	51221879	chr16:51221864-51221879;FANTOM	0	.	51221870	51221871	0	2	1,2,	0,13,
chr16	51250029	51250326	chr16:51250029-51250326;FANTOM	0	.	51250177	51250178	0	2	1,1,	0,296,
chr16	51282246	51282518	chr16:51282246-51282518;FANTOM	1	.	51282382	51282383	0	2	31,30,	0,242,
chr16	51572702	51572897	chr16:51572702-51572897;FANTOM	0	.	51572799	51572800	0	2	1,1,	0,194,
chr16	51591552	51591916	chr16:51591552-51591916;FANTOM	0	.	51591733	51591734	0	2	1,1,	0,363,
chr16	51670868	51671078	chr16:51670868-51671078;FANTOM	2	.	51670972	51670973	0	2	12,12,	0,198,
chr16	51675230	51675522	chr16:51675230-51675522;FANTOM	0	.	51675419	51675420	0	2	89,1,	0,291,
chr16	51704772	51704784	chr16:51704772-51704784;FANTOM	0	.	51704777	51704778	0	2	1,1,	0,11,
chr16	51761214	51761312	chr16:51761214-51761312;FANTOM	0	.	51761264	51761265	0	2	4,1,	0,97,
chr16	51769935	51770255	chr16:51769935-51770255;FANTOM	0	.	51770094	51770095	0	2	1,1,	0,319,
chr16	51795949	51796284	chr16:51795949-51796284;FANTOM	0	.	51796181	51796182	0	2	170,40,	0,295,
chr16	51797343	51797505	chr16:51797343-51797505;FANTOM	4	.	51797413	51797414	0	2	28,49,	0,113,
chr16	51806959	51807182	chr16:51806959-51807182;FANTOM	0	.	51807070	51807071	0	2	1,1,	0,222,
chr16	51909181	51909528	chr16:51909181-51909528;FANTOM	0	.	51909354	51909355	0	2	1,1,	0,346,
chr16	51946818	51947082	chr16:51946818-51947082;FANTOM	0	.	51946949	51946950	0	2	1,1,	0,263,
chr16	51961123	51961255	chr16:51961123-51961255;FANTOM	0	.	51961188	51961189	0	2	1,1,	0,131,
chr16	51986384	51986666	chr16:51986384-51986666;FANTOM	0	.	51986524	51986525	0	2	1,1,	0,281,
chr16	52112399	52112535	chr16:52112399-52112535;FANTOM	4	.	52112461	52112462	0	2	30,41,	0,95,
chr16	52489873	52490156	chr16:52489873-52490156;FANTOM	0	.	52490046	52490047	0	2	65,1,	0,282,
chr16	52526808	52526987	chr16:52526808-52526987;FANTOM	0	.	52526897	52526898	0	2	1,1,	0,178,
chr16	52558140	52558522	chr16:52558140-52558522;FANTOM	0	.	52558330	52558331	0	2	1,1,	0,381,
chr16	52564240	52564587	chr16:52564240-52564587;FANTOM	0	.	52564413	52564414	0	2	2,1,	0,346,
chr16	52579555	52579603	chr16:52579555-52579603;FANTOM	0	.	52579573	52579574	0	2	1,12,	0,36,
chr16	52643083	52643359	chr16:52643083-52643359;FANTOM	0	.	52643112	52643113	0	2	1,218,	0,58,
chr16	52645734	52646192	chr16:52645734-52646192;NETCAGE	8	.	52646042	52646043	0,0,0	2	255,95	0,363
chr16	52785126	52785440	chr16:52785126-52785440;FANTOM	0	.	52785409	52785410	0	2	254,1,	0,313,
chr16	52854151	52854308	chr16:52854151-52854308;FANTOM	0	.	52854231	52854232	0	2	5,1,	0,156,
chr16	53075249	53075847	chr16:53075249-53075847;FANTOM	0	.	53075789	53075790	0	2	484,1,	0,597,
chr16	53077641	53077824	chr16:53077641-53077824;FANTOM	0	.	53077722	53077723	0	2	1,21,	0,162,
chr16	53079809	53080173	chr16:53079809-53080173;NETCAGE	3	.	53079980	53079981	0,0,0	2	1,22	0,342
chr16	53086726	53087108	chr16:53086726-53087108;FANTOM	10	.	53087064	53087065	0	2	309,13,	0,369,
chr16	53089565	53089820	chr16:53089565-53089820;FANTOM	0	.	53089728	53089729	0	2	73,1,	0,254,
chr16	53092501	53092942	chr16:53092501-53092942;NETCAGE	8	.	53092614	53092615	0,0,0	2	76,289	0,152
chr16	53095278	53095286	chr16:53095278-53095286;FANTOM	0	.	53095281	53095282	0	2	1,1,	0,7,
chr16	53114402	53114975	chr16:53114402-53114975;FANTOM	0	.	53114685	53114686	0	2	227,233,	0,340,
chr16	53124874	53125001	chr16:53124874-53125001;FANTOM	0	.	53124923	53124924	0	2	1,29,	0,98,
chr16	53125869	53126178	chr16:53125869-53126178;FANTOM	7	.	53125947	53125948	0	2	35,187,	0,122,
chr16	53128013	53128430	chr16:53128013-53128430;FANTOM	0	.	53128278	53128279	0	2	116,1,	0,416,
chr16	53134908	53135206	chr16:53134908-53135206;FANTOM	0	.	53135000	53135001	0	2	1,113,	0,185,
chr16	53145452	53145623	chr16:53145452-53145623;NETCAGE	28	.	53145545	53145546	0,0,0	2	58,41	0,130
chr16	53165497	53165808	chr16:53165497-53165808;FANTOM	9	.	53165601	53165602	0	2	102,203,	0,108,
chr16	53237977	53238292	chr16:53237977-53238292;NETCAGE	2	.	53238135	53238136	0,0,0	2	3,1	0,314
chr16	53465709	53465843	chr16:53465709-53465843;FANTOM	0	.	53465768	53465769	0	2	1,16,	0,118,
chr16	53512502	53512826	chr16:53512502-53512826;NETCAGE	3	.	53512652	53512653	0,0,0	2	1,24	0,300
chr16	53517834	53518098	chr16:53517834-53518098;FANTOM	2	.	53518005	53518006	0	2	95,15,	0,249,
chr16	53530144	53530414	chr16:53530144-53530414;NETCAGE	3	.	53530320	53530321	0,0,0	2	87,3	0,267
chr16	53543962	53544143	chr16:53543962-53544143;NETCAGE	3	.	53544030	53544031	0,0,0	2	1,45	0,136
chr16	53552731	53552904	chr16:53552731-53552904;FANTOM	14	.	53552849	53552850	0	2	77,13,	0,160,
chr16	53568972	53569198	chr16:53568972-53569198;NETCAGE	3	.	53569083	53569084	0,0,0	2	1,4	0,222
chr16	53802432	53802770	chr16:53802432-53802770;FANTOM	0	.	53802658	53802659	0	2	117,1,	0,337,
chr16	53809177	53809284	chr16:53809177-53809284;NETCAGE	4	.	53809231	53809232	0,0,0	2	4,1	0,106
chr16	53810167	53810347	chr16:53810167-53810347;FANTOM	0	.	53810242	53810243	0	2	1,30,	0,150,
chr16	53814065	53814234	chr16:53814065-53814234;NETCAGE	2	.	53814147	53814148	0,0,0	2	69,72	0,97
chr16	53815211	53815552	chr16:53815211-53815552;NETCAGE	3	.	53815383	53815384	0,0,0	2	5,1	0,340
chr16	53865846	53866045	chr16:53865846-53866045;FANTOM	0	.	53865945	53865946	0	2	1,1,	0,198,
chr16	53908172	53908236	chr16:53908172-53908236;FANTOM	0	.	53908204	53908205	0	2	3,1,	0,63,
chr16	53915459	53915524	chr16:53915459-53915524;FANTOM	0	.	53915491	53915492	0	2	1,1,	0,64,
chr16	53946175	53946412	chr16:53946175-53946412;FANTOM	1	.	53946270	53946271	0	2	2,47,	0,190,
chr16	53947134	53947494	chr16:53947134-53947494;NETCAGE	2	.	53947313	53947314	0,0,0	2	1,1	0,359
chr16	53947888	53947948	chr16:53947888-53947948;FANTOM	0	.	53947917	53947918	0	2	1,1,	0,59,
chr16	54076478	54076790	chr16:54076478-54076790;NETCAGE	2	.	54076633	54076634	0,0,0	2	1,1	0,311
chr16	54088509	54088778	chr16:54088509-54088778;FANTOM	0	.	54088656	54088657	0	2	28,1,	0,268,
chr16	54114585	54114959	chr16:54114585-54114959;FANTOM	0	.	54114771	54114772	0	2	1,1,	0,373,
chr16	54122681	54122910	chr16:54122681-54122910;NETCAGE	4	.	54122834	54122835	0,0,0	2	86,7	0,222
chr16	54128589	54128847	chr16:54128589-54128847;FANTOM	0	.	54128717	54128718	0	2	1,1,	0,257,
chr16	54199367	54199624	chr16:54199367-54199624;NETCAGE	2	.	54199437	54199438	0,0,0	2	1,116	0,141
chr16	54209640	54210024	chr16:54209640-54210024;FANTOM	0	.	54209756	54209757	0	2	1,152,	0,232,
chr16	54210207	54210524	chr16:54210207-54210524;NETCAGE	6	.	54210438	54210439	0,0,0	2	165,18	0,299
chr16	54210667	54210809	chr16:54210667-54210809;NETCAGE	8	.	54210782	54210783	0,0,0	2	111,22	0,120
chr16	54269031	54269378	chr16:54269031-54269378;FANTOM	0	.	54269203	54269204	0	2	1,2,	0,345,
chr16	54415438	54415695	chr16:54415438-54415695;FANTOM	0	.	54415566	54415567	0	2	1,1,	0,256,
chr16	54473619	54474018	chr16:54473619-54474018;FANTOM	0	.	54473818	54473819	0	2	1,1,	0,398,
chr16	54682654	54682778	chr16:54682654-54682778;NETCAGE	2	.	54682715	54682716	0,0,0	2	1,1	0,123
chr16	54691459	54691591	chr16:54691459-54691591;NETCAGE	4	.	54691525	54691526	0,0,0	2	2,1	0,131
chr16	54940854	54940986	chr16:54940854-54940986;NETCAGE	2	.	54940919	54940920	0,0,0	2	1,1	0,131
chr16	54961070	54961275	chr16:54961070-54961275;FANTOM	0	.	54961202	54961203	0	2	81,20,	0,185,
chr16	55052989	55053317	chr16:55052989-55053317;FANTOM	0	.	55053110	55053111	0	2	1,85,	0,243,
chr16	55119645	55120042	chr16:55119645-55120042;FANTOM	0	.	55119843	55119844	0	2	1,1,	0,396,
chr16	55152554	55152945	chr16:55152554-55152945;FANTOM	0	.	55152787	55152788	0	2	78,1,	0,390,
chr16	55306787	55306965	chr16:55306787-55306965;NETCAGE	2	.	55306875	55306876	0,0,0	2	1,1	0,177
chr16	55365064	55365162	chr16:55365064-55365162;FANTOM	0	.	55365112	55365113	0	2	1,1,	0,97,
chr16	55421111	55421320	chr16:55421111-55421320;NETCAGE	2	.	55421215	55421216	0,0,0	2	1,1	0,208
chr16	55470004	55470350	chr16:55470004-55470350;FANTOM	0	.	55470299	55470300	0	2	246,1,	0,345,
chr16	55470362	55470729	chr16:55470362-55470729;FANTOM	0	.	55470664	55470665	0	2	240,1,	0,366,
chr16	55471492	55471915	chr16:55471492-55471915;FANTOM	1	.	55471742	55471743	0	2	200,121,	0,302,
chr16	55472334	55472438	chr16:55472334-55472438;FANTOM	0	.	55472372	55472373	0	2	1,28,	0,76,
chr16	55472998	55473439	chr16:55472998-55473439;FANTOM	8	.	55473338	55473339	0	2	337,96,	0,345,
chr16	55521029	55521357	chr16:55521029-55521357;FANTOM	1	.	55521151	55521152	0	2	7,90,	0,238,
chr16	55535734	55536073	chr16:55535734-55536073;FANTOM	0	.	55535895	55535896	0	2	1,16,	0,323,
chr16	55544017	55544378	chr16:55544017-55544378;FANTOM	2	.	55544292	55544293	0	2	195,4,	0,357,
chr16	55602137	55602452	chr16:55602137-55602452;FANTOM	0	.	55602279	55602280	0	2	1,30,	0,285,
chr16	55740914	55740956	chr16:55740914-55740956;FANTOM	0	.	55740933	55740934	0	2	1,3,	0,39,
chr16	55745577	55745962	chr16:55745577-55745962;FANTOM	0	.	55745758	55745759	0	2	1,23,	0,362,
chr16	55790917	55791184	chr16:55790917-55791184;FANTOM	14	.	55791072	55791073	0	2	93,49,	0,218,
chr16	55812753	55812931	chr16:55812753-55812931;NETCAGE	2	.	55812828	55812829	0,0,0	2	1,27	0,151
chr16	55821868	55822147	chr16:55821868-55822147;FANTOM	1	.	55821988	55821989	0	2	13,51,	0,228,
chr16	55868028	55868350	chr16:55868028-55868350;FANTOM	0	.	55868124	55868125	0	2	5,133,	0,189,
chr16	55869661	55869957	chr16:55869661-55869957;FANTOM	2	.	55869813	55869814	0	2	17,8,	0,288,
chr16	55870128	55870546	chr16:55870128-55870546;FANTOM	18	.	55870372	55870373	0	2	235,164,	0,254,
chr16	55871724	55871970	chr16:55871724-55871970;FANTOM	0	.	55871846	55871847	0	2	1,1,	0,245,
chr16	55873116	55873392	chr16:55873116-55873392;FANTOM	5	.	55873188	55873189	0	2	31,162,	0,114,
chr16	55875436	55875496	chr16:55875436-55875496;FANTOM	0	.	55875455	55875456	0	2	5,26,	0,34,
chr16	55921292	55921652	chr16:55921292-55921652;FANTOM	0	.	55921471	55921472	0	2	1,1,	0,359,
chr16	56071659	56072051	chr16:56071659-56072051;FANTOM	0	.	56071854	56071855	0	2	1,1,	0,391,
chr16	56150311	56150358	chr16:56150311-56150358;FANTOM	0	.	56150335	56150336	0	2	3,1,	0,46,
chr16	56194642	56194698	chr16:56194642-56194698;FANTOM	0	.	56194669	56194670	0	2	1,1,	0,55,
chr16	56246770	56247072	chr16:56246770-56247072;FANTOM	0	.	56246868	56246869	0	2	1,106,	0,196,
chr16	56314617	56314966	chr16:56314617-56314966;FANTOM	0	.	56314751	56314752	0	2	1,80,	0,269,
chr16	56330131	56330433	chr16:56330131-56330433;FANTOM	0	.	56330240	56330241	0	2	30,112,	0,190,
chr16	56333183	56333452	chr16:56333183-56333452;FANTOM	0	.	56333377	56333378	0	2	121,1,	0,268,
chr16	56337072	56337487	chr16:56337072-56337487;FANTOM	1	.	56337274	56337275	0	2	5,15,	0,400,
chr16	56352339	56352494	chr16:56352339-56352494;FANTOM	0	.	56352416	56352417	0	2	1,1,	0,154,
chr16	56364445	56364767	chr16:56364445-56364767;NETCAGE	2	.	56364477	56364478	0,0,0	2	1,258	0,64
chr16	56366758	56366953	chr16:56366758-56366953;NETCAGE	29	.	56366807	56366808	0,0,0	2	4,99	0,96
chr16	56371820	56372146	chr16:56371820-56372146;FANTOM	0	.	56371982	56371983	0	2	1,1,	0,325,
chr16	56404818	56405197	chr16:56404818-56405197;NETCAGE	2	.	56404987	56404988	0,0,0	2	69,108	0,271
chr16	56406318	56406482	chr16:56406318-56406482;FANTOM	0	.	56406385	56406386	0	2	1,30,	0,134,
chr16	56406616	56407253	chr16:56406616-56407253;NETCAGE	24	.	56407106	56407107	0,0,0	2	447,102	0,535
chr16	56456662	56457132	chr16:56456662-56457132;NETCAGE	35	.	56457061	56457062	0,0,0	2	398,69	0,401
chr16	56458239	56458402	chr16:56458239-56458402;FANTOM	0	.	56458320	56458321	0	2	1,1,	0,162,
chr16	56550060	56550247	chr16:56550060-56550247;FANTOM	0	.	56550166	56550167	0	2	28,1,	0,186,
chr16	56581201	56581558	chr16:56581201-56581558;FANTOM	12	.	56581470	56581471	0	2	266,83,	0,274,
chr16	56585977	56586211	chr16:56585977-56586211;FANTOM	0	.	56586033	56586034	0	2	1,121,	0,113,
chr16	56640479	56640669	chr16:56640479-56640669;FANTOM	0	.	56640572	56640573	0	2	1,4,	0,186,
chr16	56641054	56641530	chr16:56641054-56641530;FANTOM	3	.	56641358	56641359	0	2	259,125,	0,351,
chr16	56644047	56644457	chr16:56644047-56644457;FANTOM	6	.	56644378	56644379	0	2	300,47,	0,363,
chr16	56645516	56645845	chr16:56645516-56645845;FANTOM	0	.	56645553	56645554	0	2	1,255,	0,74,
chr16	56646552	56646712	chr16:56646552-56646712;FANTOM	0	.	56646631	56646632	0	2	1,1,	0,159,
chr16	56742451	56742889	chr16:56742451-56742889;FANTOM	2	.	56742560	56742561	0	2	69,287,	0,151,
chr16	56766838	56767311	chr16:56766838-56767311;NETCAGE	15	.	56766878	56766879	0,0,0	2	13,405	0,68
chr16	56813469	56813757	chr16:56813469-56813757;FANTOM	0	.	56813612	56813613	0	2	1,1,	0,287,
chr16	56882732	56883304	chr16:56882732-56883304;FANTOM	0	.	56883025	56883026	0	2	237,222,	0,350,
chr16	56890645	56890781	chr16:56890645-56890781;FANTOM	0	.	56890712	56890713	0	2	1,1,	0,135,
chr16	56890919	56891223	chr16:56890919-56891223;NETCAGE	2	.	56891070	56891071	0,0,0	2	1,1	0,303
chr16	56905192	56905364	chr16:56905192-56905364;NETCAGE	8	.	56905294	56905295	0,0,0	2	36,2	0,170
chr16	56944688	56944705	chr16:56944688-56944705;FANTOM	0	.	56944691	56944692	0	2	1,11,	0,6,
chr16	56945707	56946108	chr16:56945707-56946108;FANTOM	3	.	56945895	56945896	0	2	138,162,	0,239,
chr16	56950990	56951197	chr16:56950990-56951197;FANTOM	8	.	56951096	56951097	0	2	46,40,	0,167,
chr16	56953024	56953263	chr16:56953024-56953263;NETCAGE	2	.	56953159	56953160	0,0,0	2	34,1	0,238
chr16	56985400	56985562	chr16:56985400-56985562;FANTOM	0	.	56985480	56985481	0	2	1,1,	0,161,
chr16	57019522	57019927	chr16:57019522-57019927;NETCAGE	28	.	57019693	57019694	0,0,0	2	140,202	0,203
chr16	57021969	57022624	chr16:57021969-57022624;NETCAGE	7	.	57022332	57022333	0,0,0	2	363,290	0,365
chr16	57033385	57033539	chr16:57033385-57033539;FANTOM	0	.	57033478	57033479	0	2	35,1,	0,153,
chr16	57034523	57034824	chr16:57034523-57034824;FANTOM	6	.	57034735	57034736	0	2	130,5,	0,296,
chr16	57048506	57048777	chr16:57048506-57048777;FANTOM	2	.	57048700	57048701	0	2	130,12,	0,259,
chr16	57073128	57073339	chr16:57073128-57073339;FANTOM	1	.	57073200	57073201	0	2	1,67,	0,144,
chr16	57103047	57103214	chr16:57103047-57103214;FANTOM	0	.	57103124	57103125	0	2	1,12,	0,155,
chr16	57125471	57125887	chr16:57125471-57125887;FANTOM	0	.	57125616	57125617	0	2	50,174,	0,242,
chr16	57162722	57162985	chr16:57162722-57162985;NETCAGE	22	.	57162783	57162784	0,0,0	2	5,145	0,118
chr16	57164348	57164453	chr16:57164348-57164453;FANTOM	0	.	57164405	57164406	0	2	35,25,	0,80,
chr16	57269711	57269965	chr16:57269711-57269965;FANTOM	0	.	57269821	57269822	0	2	1,34,	0,220,
chr16	57294233	57294672	chr16:57294233-57294672;FANTOM	3	.	57294610	57294611	0	2	332,15,	0,424,
chr16	57302834	57302977	chr16:57302834-57302977;FANTOM	0	.	57302909	57302910	0	2	10,1,	0,142,
chr16	57333440	57333705	chr16:57333440-57333705;NETCAGE	5	.	57333498	57333499	0,0,0	2	1,148	0,117
chr16	57333716	57333991	chr16:57333716-57333991;NETCAGE	9	.	57333834	57333835	0,0,0	2	97,134	0,141
chr16	57334351	57334740	chr16:57334351-57334740;NETCAGE	4	.	57334559	57334560	0,0,0	2	30,1	0,388
chr16	57338123	57338348	chr16:57338123-57338348;FANTOM	0	.	57338236	57338237	0	2	3,1,	0,224,
chr16	57350531	57350815	chr16:57350531-57350815;FANTOM	1	.	57350675	57350676	0	2	6,1,	0,283,
chr16	57373657	57373895	chr16:57373657-57373895;NETCAGE	7	.	57373775	57373776	0,0,0	2	49,50	0,188
chr16	57374958	57375354	chr16:57374958-57375354;NETCAGE	25	.	57375237	57375238	0,0,0	2	270,107	0,289
chr16	57377213	57377564	chr16:57377213-57377564;FANTOM	2	.	57377301	57377302	0	2	25,199,	0,152,
chr16	57386504	57386912	chr16:57386504-57386912;NETCAGE	40	.	57386816	57386817	0,0,0	2	239,21	0,387
chr16	57420624	57420857	chr16:57420624-57420857;NETCAGE	4	.	57420744	57420745	0,0,0	2	33,25	0,208
chr16	57422098	57422156	chr16:57422098-57422156;FANTOM	0	.	57422115	57422116	0	2	8,31,	0,27,
chr16	57422451	57422745	chr16:57422451-57422745;FANTOM	0	.	57422597	57422598	0	2	1,1,	0,293,
chr16	57426727	57426861	chr16:57426727-57426861;NETCAGE	4	.	57426793	57426794	0,0,0	2	1,1	0,133
chr16	57428268	57428658	chr16:57428268-57428658;FANTOM	0	.	57428437	57428438	0	2	1,52,	0,338,
chr16	57439250	57439430	chr16:57439250-57439430;FANTOM	0	.	57439312	57439313	0	2	1,55,	0,125,
chr16	57445228	57445507	chr16:57445228-57445507;NETCAGE	48	.	57445461	57445462	0,0,0	2	226,37	0,242
chr16	57451012	57451210	chr16:57451012-57451210;NETCAGE	24	.	57451136	57451137	0,0,0	2	85,33	0,165
chr16	57488914	57489209	chr16:57488914-57489209;FANTOM	0	.	57489061	57489062	0	2	1,1,	0,294,
chr16	57497725	57498122	chr16:57497725-57498122;NETCAGE	9	.	57497972	57497973	0,0,0	2	151,52	0,345
chr16	57510567	57510918	chr16:57510567-57510918;FANTOM	0	.	57510631	57510632	0	2	1,223,	0,128,
chr16	57518028	57518100	chr16:57518028-57518100;FANTOM	0	.	57518072	57518073	0	2	20,3,	0,69,
chr16	57541705	57541726	chr16:57541705-57541726;FANTOM	0	.	57541714	57541715	0	2	1,2,	0,19,
chr16	57564039	57564411	chr16:57564039-57564411;FANTOM	1	.	57564095	57564096	0	2	8,267,	0,105,
chr16	57571688	57571805	chr16:57571688-57571805;NETCAGE	13	.	57571737	57571738	0,0,0	2	4,22	0,95
chr16	57572021	57572217	chr16:57572021-57572217;FANTOM	0	.	57572122	57572123	0	2	23,15,	0,181,
chr16	57573031	57573089	chr16:57573031-57573089;FANTOM	0	.	57573066	57573067	0	2	15,1,	0,57,
chr16	57578121	57578462	chr16:57578121-57578462;FANTOM	0	.	57578347	57578348	0	2	176,63,	0,278,
chr16	57622732	57623027	chr16:57622732-57623027;FANTOM	0	.	57622919	57622920	0	2	85,5,	0,290,
chr16	57635822	57636272	chr16:57635822-57636272;FANTOM	0	.	57636195	57636196	0	2	353,55,	0,395,
chr16	57643668	57643982	chr16:57643668-57643982;FANTOM	0	.	57643853	57643854	0	2	100,42,	0,272,
chr16	57654867	57655271	chr16:57654867-57655271;FANTOM	0	.	57654916	57654917	0	2	14,319,	0,85,
chr16	57655846	57656393	chr16:57655846-57656393;FANTOM	4	.	57655973	57655974	0	2	107,399,	0,148,
chr16	57656441	57656797	chr16:57656441-57656797;NETCAGE	13	.	57656524	57656525	0,0,0	2	60,249	0,107
chr16	57657206	57657412	chr16:57657206-57657412;FANTOM	0	.	57657317	57657318	0	2	19,1,	0,205,
chr16	57665381	57665698	chr16:57665381-57665698;FANTOM	0	.	57665502	57665503	0	2	70,143,	0,174,
chr16	57669447	57669618	chr16:57669447-57669618;NETCAGE	2	.	57669518	57669519	0,0,0	2	23,50	0,121
chr16	57670999	57671200	chr16:57670999-57671200;FANTOM	0	.	57671099	57671100	0	2	1,1,	0,200,
chr16	57671329	57671423	chr16:57671329-57671423;FANTOM	0	.	57671374	57671375	0	2	1,4,	0,90,
chr16	57674508	57674887	chr16:57674508-57674887;FANTOM	2	.	57674646	57674647	0	2	10,111,	0,268,
chr16	57680678	57681373	chr16:57680678-57681373;FANTOM	0	.	57680763	57680764	0	2	54,578,	0,117,
chr16	57682541	57682687	chr16:57682541-57682687;FANTOM	0	.	57682606	57682607	0	2	7,21,	0,125,
chr16	57701111	57701632	chr16:57701111-57701632;FANTOM	16	.	57701436	57701437	0	2	284,153,	0,368,
chr16	57703353	57703558	chr16:57703353-57703558;FANTOM	0	.	57703534	57703535	0	2	159,1,	0,204,
chr16	57711648	57711789	chr16:57711648-57711789;NETCAGE	2	.	57711718	57711719	0,0,0	2	1,1	0,140
chr16	57717053	57717380	chr16:57717053-57717380;FANTOM	0	.	57717095	57717096	0	2	3,245,	0,82,
chr16	57737902	57738287	chr16:57737902-57738287;NETCAGE	10	.	57737957	57737958	0,0,0	2	2,276	0,109
chr16	57825127	57825454	chr16:57825127-57825454;FANTOM	0	.	57825290	57825291	0	2	1,1,	0,326,
chr16	57825562	57825816	chr16:57825562-57825816;FANTOM	1	.	57825637	57825638	0	2	19,122,	0,132,
chr16	57841202	57841329	chr16:57841202-57841329;NETCAGE	10	.	57841242	57841243	0,0,0	2	9,55	0,72
chr16	57841964	57842337	chr16:57841964-57842337;FANTOM	0	.	57842235	57842236	0	2	259,88,	0,285,
chr16	57843640	57843954	chr16:57843640-57843954;NETCAGE	3	.	57843723	57843724	0,0,0	2	1,147	0,167
chr16	57858636	57859107	chr16:57858636-57859107;NETCAGE	8	.	57858987	57858988	0,0,0	2	326,93	0,378
chr16	57860886	57861304	chr16:57860886-57861304;FANTOM	1	.	57861250	57861251	0	2	353,41,	0,377,
chr16	57865979	57866229	chr16:57865979-57866229;NETCAGE	2	.	57866103	57866104	0,0,0	2	1,1	0,249
chr16	57879219	57879333	chr16:57879219-57879333;FANTOM	0	.	57879288	57879289	0	2	27,1,	0,113,
chr16	57889004	57889026	chr16:57889004-57889026;NETCAGE	5	.	57889015	57889016	0,0,0	2	2,1	0,21
chr16	57907227	57907478	chr16:57907227-57907478;FANTOM	0	.	57907350	57907351	0	2	1,4,	0,247,
chr16	57924208	57924586	chr16:57924208-57924586;FANTOM	11	.	57924492	57924493	0	2	228,36,	0,342,
chr16	57926612	57926663	chr16:57926612-57926663;NETCAGE	2	.	57926637	57926638	0,0,0	2	1,1	0,50
chr16	57927623	57928192	chr16:57927623-57928192;FANTOM	6	.	57928040	57928041	0	2	371,104,	0,465,
chr16	58060900	58061283	chr16:58060900-58061283;NETCAGE	6	.	58060926	58060927	0,0,0	2	6,335	0,48
chr16	58061325	58061443	chr16:58061325-58061443;FANTOM	0	.	58061394	58061395	0	2	26,4,	0,114,
chr16	58127289	58127598	chr16:58127289-58127598;FANTOM	0	.	58127299	58127300	0	2	1,288,	0,21,
chr16	58159860	58159971	chr16:58159860-58159971;FANTOM	0	.	58159904	58159905	0	2	1,22,	0,89,
chr16	58160772	58161211	chr16:58160772-58161211;FANTOM	24	.	58161023	58161024	0	2	158,93,	0,346,
chr16	58249056	58249195	chr16:58249056-58249195;NETCAGE	3	.	58249112	58249113	0,0,0	2	1,27	0,112
chr16	58277502	58277617	chr16:58277502-58277617;FANTOM	0	.	58277562	58277563	0	2	8,1,	0,114,
chr16	58299498	58299672	chr16:58299498-58299672;FANTOM	1	.	58299600	58299601	0	2	58,27,	0,147,
chr16	58380820	58380997	chr16:58380820-58380997;FANTOM	3	.	58380927	58380928	0	2	93,55,	0,122,
chr16	58400177	58400562	chr16:58400177-58400562;FANTOM	1	.	58400354	58400355	0	2	41,71,	0,314,
chr16	58445622	58445902	chr16:58445622-58445902;FANTOM	0	.	58445847	58445848	0	2	172,1,	0,279,
chr16	58447315	58447494	chr16:58447315-58447494;FANTOM	0	.	58447379	58447380	0	2	1,50,	0,129,
chr16	58451447	58451830	chr16:58451447-58451830;FANTOM	0	.	58451587	58451588	0	2	57,158,	0,225,
chr16	58455011	58455230	chr16:58455011-58455230;FANTOM	0	.	58455099	58455100	0	2	35,77,	0,142,
chr16	58460815	58461210	chr16:58460815-58461210;FANTOM	1	.	58460989	58460990	0	2	49,95,	0,300,
chr16	58492451	58492829	chr16:58492451-58492829;FANTOM	0	.	58492667	58492668	0	2	56,1,	0,377,
chr16	58493284	58493520	chr16:58493284-58493520;FANTOM	2	.	58493446	58493447	0	2	125,35,	0,201,
chr16	58509329	58509501	chr16:58509329-58509501;FANTOM	0	.	58509414	58509415	0	2	1,1,	0,171,
chr16	58555953	58556233	chr16:58555953-58556233;FANTOM	0	.	58556186	58556187	0	2	189,1,	0,279,
chr16	58686779	58686973	chr16:58686779-58686973;NETCAGE	2	.	58686824	58686825	0,0,0	2	1,104	0,90
chr16	58766614	58766832	chr16:58766614-58766832;FANTOM	0	.	58766703	58766704	0	2	1,40,	0,178,
chr16	58882422	58882542	chr16:58882422-58882542;FANTOM	0	.	58882493	58882494	0	2	25,1,	0,119,
chr16	58888413	58888617	chr16:58888413-58888617;NETCAGE	2	.	58888542	58888543	0,0,0	2	79,23	0,181
chr16	59002662	59002836	chr16:59002662-59002836;FANTOM	0	.	59002666	59002667	0	2	1,166,	0,8,
chr16	59239285	59239539	chr16:59239285-59239539;FANTOM	0	.	59239411	59239412	0	2	1,1,	0,253,
chr16	59293696	59294174	chr16:59293696-59294174;FANTOM	1	.	59294063	59294064	0	2	344,86,	0,392,
chr16	59362938	59363230	chr16:59362938-59363230;FANTOM	0	.	59363030	59363031	0	2	7,113,	0,179,
chr16	60691914	60691948	chr16:60691914-60691948;FANTOM	0	.	60691930	60691931	0	2	1,1,	0,33,
chr16	60706684	60707081	chr16:60706684-60707081;FANTOM	0	.	60706882	60706883	0	2	1,1,	0,396,
chr16	60711786	60711795	chr16:60711786-60711795;FANTOM	0	.	60711790	60711791	0	2	1,1,	0,8,
chr16	60966592	60966717	chr16:60966592-60966717;FANTOM	0	.	60966654	60966655	0	2	1,1,	0,124,
chr16	61357263	61357316	chr16:61357263-61357316;FANTOM	0	.	61357290	61357291	0	2	3,1,	0,52,
chr16	61608855	61609250	chr16:61608855-61609250;FANTOM	0	.	61609052	61609053	0	2	1,1,	0,394,
chr16	61776736	61777059	chr16:61776736-61777059;FANTOM	0	.	61776897	61776898	0	2	1,1,	0,322,
chr16	61901951	61902129	chr16:61901951-61902129;FANTOM	0	.	61902039	61902040	0	2	1,1,	0,177,
chr16	61921949	61922053	chr16:61921949-61922053;FANTOM	0	.	61922000	61922001	0	2	1,1,	0,103,
chr16	62009181	62009277	chr16:62009181-62009277;FANTOM	0	.	62009228	62009229	0	2	1,1,	0,95,
chr16	62021508	62021884	chr16:62021508-62021884;FANTOM	0	.	62021765	62021766	0	2	141,1,	0,375,
chr16	62042930	62043142	chr16:62042930-62043142;FANTOM	0	.	62043027	62043028	0	2	3,19,	0,193,
chr16	62230179	62230192	chr16:62230179-62230192;FANTOM	0	.	62230185	62230186	0	2	1,1,	0,12,
chr16	62499972	62500105	chr16:62499972-62500105;FANTOM	0	.	62500038	62500039	0	2	1,1,	0,132,
chr16	62712944	62713168	chr16:62712944-62713168;FANTOM	0	.	62713055	62713056	0	2	1,1,	0,223,
chr16	62714655	62714827	chr16:62714655-62714827;FANTOM	0	.	62714740	62714741	0	2	1,1,	0,171,
chr16	62889367	62889697	chr16:62889367-62889697;FANTOM	0	.	62889531	62889532	0	2	1,1,	0,329,
chr16	62925701	62925982	chr16:62925701-62925982;FANTOM	0	.	62925841	62925842	0	2	1,1,	0,280,
chr16	63275323	63275660	chr16:63275323-63275660;FANTOM	0	.	63275491	63275492	0	2	1,1,	0,336,
chr16	63294066	63294457	chr16:63294066-63294457;FANTOM	0	.	63294334	63294335	0	2	147,1,	0,390,
chr16	63403336	63403421	chr16:63403336-63403421;FANTOM	0	.	63403378	63403379	0	2	1,1,	0,84,
chr16	64096970	64097246	chr16:64096970-64097246;FANTOM	0	.	64097107	64097108	0	2	1,1,	0,275,
chr16	64192912	64193133	chr16:64192912-64193133;NETCAGE	2	.	64193022	64193023	0,0,0	2	1,1	0,220
chr16	64377838	64377886	chr16:64377838-64377886;FANTOM	0	.	64377852	64377853	0	2	1,19,	0,29,
chr16	64787202	64787491	chr16:64787202-64787491;NETCAGE	7	.	64787385	64787386	0,0,0	2	80,1	0,288
chr16	64944348	64944657	chr16:64944348-64944657;FANTOM	0	.	64944577	64944578	0	2	151,1,	0,308,
chr16	65020062	65020376	chr16:65020062-65020376;FANTOM	0	.	65020218	65020219	0	2	1,1,	0,313,
chr16	65036446	65036851	chr16:65036446-65036851;FANTOM	0	.	65036668	65036669	0	2	106,66,	0,339,
chr16	65047832	65047877	chr16:65047832-65047877;FANTOM	0	.	65047853	65047854	0	2	1,2,	0,43,
chr16	65093564	65093880	chr16:65093564-65093880;FANTOM	0	.	65093721	65093722	0	2	1,1,	0,315,
chr16	65103847	65103999	chr16:65103847-65103999;FANTOM	0	.	65103922	65103923	0	2	1,1,	0,151,
chr16	65105283	65105525	chr16:65105283-65105525;FANTOM	0	.	65105354	65105355	0	2	1,99,	0,143,
chr16	65153548	65154160	chr16:65153548-65154160;FANTOM	7	.	65153978	65153979	0	2	388,138,	0,474,
chr16	65154285	65154635	chr16:65154285-65154635;FANTOM	0	.	65154563	65154564	0	2	209,1,	0,349,
chr16	65337559	65337576	chr16:65337559-65337576;FANTOM	0	.	65337567	65337568	0	2	1,1,	0,16,
chr16	65346122	65346220	chr16:65346122-65346220;FANTOM	0	.	65346170	65346171	0	2	1,1,	0,97,
chr16	65378012	65378388	chr16:65378012-65378388;FANTOM	0	.	65378199	65378200	0	2	1,1,	0,375,
chr16	65697245	65697411	chr16:65697245-65697411;FANTOM	0	.	65697326	65697327	0	2	1,4,	0,162,
chr16	65978164	65978247	chr16:65978164-65978247;FANTOM	0	.	65978205	65978206	0	2	1,1,	0,82,
chr16	66087157	66087293	chr16:66087157-66087293;FANTOM	0	.	66087244	66087245	0	2	59,20,	0,116,
chr16	66164410	66164809	chr16:66164410-66164809;FANTOM	0	.	66164673	66164674	0	2	130,1,	0,398,
chr16	66165018	66165370	chr16:66165018-66165370;FANTOM	0	.	66165246	66165247	0	2	106,1,	0,351,
chr16	66170755	66170866	chr16:66170755-66170866;FANTOM	1	.	66170864	66170865	0	2	109,1,	0,110,
chr16	66195856	66196211	chr16:66195856-66196211;FANTOM	0	.	66196037	66196038	0	2	10,1,	0,354,
chr16	66261676	66262039	chr16:66261676-66262039;FANTOM	0	.	66261860	66261861	0	2	8,1,	0,362,
chr16	66268898	66268914	chr16:66268898-66268914;FANTOM	0	.	66268905	66268906	0	2	1,1,	0,15,
chr16	66300602	66300832	chr16:66300602-66300832;FANTOM	1	.	66300674	66300675	0	2	21,105,	0,125,
chr16	66300887	66301381	chr16:66300887-66301381;FANTOM	0	.	66301013	66301014	0	2	102,342,	0,152,
chr16	66311956	66312386	chr16:66311956-66312386;NETCAGE	23	.	66312200	66312201	0,0,0	2	175,115	0,315
chr16	66312698	66312798	chr16:66312698-66312798;NETCAGE	2	.	66312747	66312748	0,0,0	2	1,1	0,99
chr16	66330045	66330236	chr16:66330045-66330236;NETCAGE	2	.	66330127	66330128	0,0,0	2	1,26	0,165
chr16	66393731	66394118	chr16:66393731-66394118;FANTOM	0	.	66393952	66393953	0	2	156,100,	0,287,
chr16	66398320	66398884	chr16:66398320-66398884;FANTOM	1	.	66398868	66398869	0	2	538,5,	0,559,
chr16	66402291	66402426	chr16:66402291-66402426;FANTOM	0	.	66402362	66402363	0	2	9,1,	0,134,
chr16	66416297	66416567	chr16:66416297-66416567;FANTOM	0	.	66416425	66416426	0	2	32,45,	0,225,
chr16	66416918	66416958	chr16:66416918-66416958;FANTOM	0	.	66416939	66416940	0	2	4,1,	0,39,
chr16	66433999	66434318	chr16:66433999-66434318;FANTOM	0	.	66434066	66434067	0	2	1,185,	0,134,
chr16	66440915	66440994	chr16:66440915-66440994;FANTOM	0	.	66440954	66440955	0	2	1,1,	0,78,
chr16	66467566	66467788	chr16:66467566-66467788;NETCAGE	3	.	66467635	66467636	0,0,0	2	1,84	0,138
chr16	66467851	66468049	chr16:66467851-66468049;NETCAGE	3	.	66467923	66467924	0,0,0	2	1,53	0,145
chr16	66508767	66508904	chr16:66508767-66508904;FANTOM	0	.	66508845	66508846	0	2	21,1,	0,136,
chr16	66536058	66536398	chr16:66536058-66536398;FANTOM	0	.	66536346	66536347	0	2	239,1,	0,339,
chr16	66554316	66555209	chr16:66554316-66555209;FANTOM	5	.	66554866	66554867	0	2	526,318,	0,575,
chr16	66555983	66556387	chr16:66555983-66556387;FANTOM	29	.	66556197	66556198	0	2	155,129,	0,275,
chr16	66557840	66558108	chr16:66557840-66558108;FANTOM	2	.	66558015	66558016	0	2	130,47,	0,221,
chr16	66558803	66559094	chr16:66558803-66559094;FANTOM	1	.	66558928	66558929	0	2	108,147,	0,144,
chr16	66559760	66560016	chr16:66559760-66560016;FANTOM	9	.	66559943	66559944	0	2	154,43,	0,213,
chr16	66585406	66585522	chr16:66585406-66585522;NETCAGE	23	.	66585445	66585446	0,0,0	2	21,57	0,59
chr16	66587187	66587393	chr16:66587187-66587393;FANTOM	0	.	66587287	66587288	0	2	95,99,	0,107,
chr16	66588836	66589217	chr16:66588836-66589217;NETCAGE	5	.	66589032	66589033	0,0,0	2	51,39	0,342
chr16	66619876	66620093	chr16:66619876-66620093;FANTOM	5	.	66620022	66620023	0	2	85,9,	0,208,
chr16	66624308	66624431	chr16:66624308-66624431;NETCAGE	2	.	66624367	66624368	0,0,0	2	1,4	0,119
chr16	66645845	66646209	chr16:66645845-66646209;NETCAGE	2	.	66646026	66646027	0,0,0	2	1,1	0,363
chr16	66659405	66659873	chr16:66659405-66659873;FANTOM	0	.	66659769	66659770	0	2	351,89,	0,379,
chr16	66709355	66709374	chr16:66709355-66709374;FANTOM	1	.	66709365	66709366	0	2	5,3,	0,16,
chr16	66719308	66719396	chr16:66719308-66719396;FANTOM	0	.	66719349	66719350	0	2	1,5,	0,83,
chr16	66733401	66733589	chr16:66733401-66733589;NETCAGE	2	.	66733495	66733496	0,0,0	2	3,1	0,187
chr16	66784501	66784840	chr16:66784501-66784840;FANTOM	0	.	66784670	66784671	0	2	1,1,	0,338,
chr16	66906996	66907469	chr16:66906996-66907469;FANTOM	15	.	66907328	66907329	0	2	299,107,	0,366,
chr16	66934031	66934160	chr16:66934031-66934160;NETCAGE	4	.	66934082	66934083	0,0,0	2	1,27	0,102
chr16	66937613	66937811	chr16:66937613-66937811;FANTOM	0	.	66937711	66937712	0	2	1,1,	0,197,
chr16	66939054	66939376	chr16:66939054-66939376;FANTOM	0	.	66939270	66939271	0	2	114,2,	0,320,
chr16	66939830	66939961	chr16:66939830-66939961;FANTOM	0	.	66939895	66939896	0	2	1,1,	0,130,
chr16	66960903	66961306	chr16:66960903-66961306;FANTOM	4	.	66961105	66961106	0	2	146,143,	0,260,
chr16	66962213	66962449	chr16:66962213-66962449;FANTOM	0	.	66962328	66962329	0	2	1,5,	0,231,
chr16	66981837	66982146	chr16:66981837-66982146;NETCAGE	10	.	66981977	66981978	0,0,0	2	44,72	0,237
chr16	66988106	66988414	chr16:66988106-66988414;FANTOM	0	.	66988273	66988274	0	2	29,1,	0,307,
chr16	66993598	66994056	chr16:66993598-66994056;FANTOM	0	.	66993789	66993790	0	2	29,103,	0,355,
chr16	67011641	67011860	chr16:67011641-67011860;FANTOM	0	.	67011694	67011695	0	2	1,113,	0,106,
chr16	67018722	67018975	chr16:67018722-67018975;FANTOM	0	.	67018842	67018843	0	2	1,13,	0,240,
chr16	67030331	67030579	chr16:67030331-67030579;FANTOM	2	.	67030486	67030487	0	2	115,52,	0,196,
chr16	67047765	67048035	chr16:67047765-67048035;FANTOM	0	.	67047885	67047886	0	2	1,29,	0,241,
chr16	67148048	67148436	chr16:67148048-67148436;NETCAGE	24	.	67148118	67148119	0,0,0	2	21,268	0,120
chr16	67149596	67149757	chr16:67149596-67149757;FANTOM	0	.	67149714	67149715	0	2	77,1,	0,160,
chr16	67150652	67150777	chr16:67150652-67150777;FANTOM	0	.	67150711	67150712	0	2	1,7,	0,118,
chr16	67186810	67187094	chr16:67186810-67187094;FANTOM	0	.	67186951	67186952	0	2	1,1,	0,283,
chr16	67250789	67251131	chr16:67250789-67251131;FANTOM	0	.	67250953	67250954	0	2	1,13,	0,329,
chr16	67266428	67266720	chr16:67266428-67266720;NETCAGE	2	.	67266586	67266587	0,0,0	2	47,22	0,270
chr16	67269582	67269954	chr16:67269582-67269954;NETCAGE	11	.	67269767	67269768	0,0,0	2	1,1	0,371
chr16	67276939	67277217	chr16:67276939-67277217;NETCAGE	4	.	67277127	67277128	0,0,0	2	142,42	0,236
chr16	67278264	67278626	chr16:67278264-67278626;FANTOM	9	.	67278471	67278472	0	2	183,129,	0,233,
chr16	67278684	67278969	chr16:67278684-67278969;FANTOM	1	.	67278831	67278832	0	2	122,111,	0,174,
chr16	67345616	67346198	chr16:67345616-67346198;FANTOM	2	.	67345887	67345888	0	2	206,244,	0,338,
chr16	67435763	67435871	chr16:67435763-67435871;FANTOM	0	.	67435818	67435819	0	2	4,1,	0,107,
chr16	67451571	67451866	chr16:67451571-67451866;FANTOM	0	.	67451735	67451736	0	2	36,1,	0,294,
chr16	67480178	67480342	chr16:67480178-67480342;NETCAGE	3	.	67480307	67480308	0,0,0	2	96,1	0,163
chr16	67513836	67514185	chr16:67513836-67514185;FANTOM	1	.	67514006	67514007	0	2	1,8,	0,341,
chr16	67515717	67515900	chr16:67515717-67515900;NETCAGE	5	.	67515808	67515809	0,0,0	2	1,1	0,182
chr16	67518708	67518898	chr16:67518708-67518898;NETCAGE	2	.	67518778	67518779	0,0,0	2	1,50	0,140
chr16	67538327	67538734	chr16:67538327-67538734;FANTOM	5	.	67538467	67538468	0	2	46,171,	0,236,
chr16	67561753	67561884	chr16:67561753-67561884;FANTOM	0	.	67561819	67561820	0	2	3,1,	0,130,
chr16	67565199	67565482	chr16:67565199-67565482;FANTOM	21	.	67565397	67565398	0	2	145,30,	0,253,
chr16	67567048	67567689	chr16:67567048-67567689;NETCAGE	27	.	67567266	67567267	0,0,0	2	204,407	0,234
chr16	67568817	67569199	chr16:67568817-67569199;NETCAGE	3	.	67568931	67568932	0,0,0	2	32,184	0,198
chr16	67581625	67581971	chr16:67581625-67581971;FANTOM	4	.	67581837	67581838	0	2	160,81,	0,265,
chr16	67597304	67597932	chr16:67597304-67597932;FANTOM	1	.	67597898	67597899	0	2	564,3,	0,625,
chr16	67600441	67601015	chr16:67600441-67601015;NETCAGE	9	.	67600720	67600721	0,0,0	2	196,211	0,363
chr16	67637994	67638377	chr16:67637994-67638377;NETCAGE	2	.	67638218	67638219	0,0,0	2	68,1	0,382
chr16	67687517	67687714	chr16:67687517-67687714;FANTOM	10	.	67687559	67687560	0	2	42,153,	0,44,
chr16	67689330	67689673	chr16:67689330-67689673;FANTOM	0	.	67689513	67689514	0	2	57,32,	0,311,
chr16	67752051	67752651	chr16:67752051-67752651;NETCAGE	39	.	67752581	67752582	0,0,0	2	504,42	0,558
chr16	67781418	67781710	chr16:67781418-67781710;NETCAGE	19	.	67781614	67781615	0,0,0	2	104,2	0,290
chr16	67794099	67794447	chr16:67794099-67794447;FANTOM	0	.	67794263	67794264	0	2	52,71,	0,277,
chr16	67867011	67867153	chr16:67867011-67867153;FANTOM	2	.	67867059	67867060	0	2	6,50,	0,92,
chr16	67878397	67878686	chr16:67878397-67878686;NETCAGE	2	.	67878482	67878483	0,0,0	2	1,118	0,171
chr16	67891676	67892114	chr16:67891676-67892114;FANTOM	6	.	67891888	67891889	0	2	115,128,	0,310,
chr16	67892470	67892795	chr16:67892470-67892795;FANTOM	1	.	67892733	67892734	0	2	203,1,	0,324,
chr16	67895003	67895199	chr16:67895003-67895199;FANTOM	0	.	67895133	67895134	0	2	67,1,	0,195,
chr16	67908210	67908590	chr16:67908210-67908590;NETCAGE	4	.	67908302	67908303	0,0,0	2	1,196	0,184
chr16	67982481	67982679	chr16:67982481-67982679;NETCAGE	3	.	67982532	67982533	0,0,0	2	1,96	0,102
chr16	67993555	67993691	chr16:67993555-67993691;FANTOM	0	.	67993620	67993621	0	2	1,5,	0,131,
chr16	68029500	68029744	chr16:68029500-68029744;FANTOM	0	.	68029641	68029642	0	2	41,1,	0,243,
chr16	68039646	68040046	chr16:68039646-68040046;FANTOM	7	.	68039895	68039896	0	2	228,128,	0,272,
chr16	68049692	68049950	chr16:68049692-68049950;FANTOM	2	.	68049795	68049796	0	2	80,131,	0,127,
chr16	68104327	68104520	chr16:68104327-68104520;FANTOM	0	.	68104458	68104459	0	2	73,2,	0,191,
chr16	68113537	68113949	chr16:68113537-68113949;FANTOM	1	.	68113712	68113713	0	2	65,125,	0,287,
chr16	68129095	68129275	chr16:68129095-68129275;FANTOM	0	.	68129184	68129185	0	2	1,1,	0,179,
chr16	68146902	68147465	chr16:68146902-68147465;NETCAGE	6	.	68147085	68147086	0,0,0	2	169,364	0,199
chr16	68234152	68234458	chr16:68234152-68234458;FANTOM	0	.	68234208	68234209	0	2	27,220,	0,86,
chr16	68235980	68236165	chr16:68235980-68236165;NETCAGE	2	.	68236072	68236073	0,0,0	2	1,1	0,184
chr16	68251092	68251467	chr16:68251092-68251467;NETCAGE	3	.	68251191	68251192	0,0,0	2	1,177	0,198
chr16	68268995	68269119	chr16:68268995-68269119;FANTOM	0	.	68269014	68269015	0	2	1,86,	0,38,
chr16	68271348	68271876	chr16:68271348-68271876;FANTOM	40	.	68271590	68271591	0	2	177,219,	0,309,
chr16	68281428	68281510	chr16:68281428-68281510;FANTOM	0	.	68281461	68281462	0	2	1,15,	0,67,
chr16	68303268	68303682	chr16:68303268-68303682;FANTOM	2	.	68303411	68303412	0	2	66,193,	0,221,
chr16	68306774	68307131	chr16:68306774-68307131;FANTOM	0	.	68306842	68306843	0	2	1,220,	0,137,
chr16	68320188	68320357	chr16:68320188-68320357;FANTOM	28	.	68320232	68320233	0	2	20,99,	0,70,
chr16	68320405	68320913	chr16:68320405-68320913;FANTOM	2	.	68320607	68320608	0	2	189,291,	0,217,
chr16	68343641	68343935	chr16:68343641-68343935;NETCAGE	3	.	68343764	68343765	0,0,0	2	107,154	0,140
chr16	68363433	68363802	chr16:68363433-68363802;NETCAGE	7	.	68363561	68363562	0,0,0	2	1,112	0,257
chr16	68412690	68412926	chr16:68412690-68412926;NETCAGE	2	.	68412807	68412808	0,0,0	2	1,1	0,235
chr16	68415381	68415552	chr16:68415381-68415552;FANTOM	1	.	68415487	68415488	0	2	64,21,	0,150,
chr16	68418958	68419037	chr16:68418958-68419037;FANTOM	0	.	68419018	68419019	0	2	43,1,	0,78,
chr16	68433458	68433594	chr16:68433458-68433594;FANTOM	0	.	68433557	68433558	0	2	74,10,	0,126,
chr16	68440761	68441227	chr16:68440761-68441227;FANTOM	2	.	68441083	68441084	0	2	242,62,	0,404,
chr16	68451680	68452082	chr16:68451680-68452082;FANTOM	2	.	68451888	68451889	0	2	31,16,	0,386,
chr16	68465013	68465120	chr16:68465013-68465120;FANTOM	0	.	68465066	68465067	0	2	1,1,	0,106,
chr16	68468062	68468227	chr16:68468062-68468227;FANTOM	0	.	68468143	68468144	0	2	1,3,	0,162,
chr16	68503731	68504029	chr16:68503731-68504029;FANTOM	0	.	68503904	68503905	0	2	107,58,	0,240,
chr16	68504537	68504688	chr16:68504537-68504688;FANTOM	0	.	68504609	68504610	0	2	1,6,	0,145,
chr16	68525120	68525206	chr16:68525120-68525206;NETCAGE	2	.	68525162	68525163	0,0,0	2	1,1	0,85
chr16	68526458	68526774	chr16:68526458-68526774;FANTOM	0	.	68526615	68526616	0	2	1,1,	0,315,
chr16	68532985	68533160	chr16:68532985-68533160;FANTOM	0	.	68533072	68533073	0	2	1,1,	0,174,
chr16	68544131	68544336	chr16:68544131-68544336;FANTOM	0	.	68544234	68544235	0	2	3,1,	0,204,
chr16	68644276	68644289	chr16:68644276-68644289;FANTOM	0	.	68644282	68644283	0	2	1,1,	0,12,
chr16	68660600	68660621	chr16:68660600-68660621;FANTOM	0	.	68660610	68660611	0	2	1,1,	0,20,
chr16	68680085	68680812	chr16:68680085-68680812;NETCAGE	43	.	68680267	68680268	0,0,0	2	133,495	0,232
chr16	68692503	68693007	chr16:68692503-68693007;NETCAGE	24	.	68692743	68692744	0,0,0	2	229,252	0,252
chr16	68699559	68699790	chr16:68699559-68699790;FANTOM	0	.	68699676	68699677	0	2	6,1,	0,230,
chr16	68702238	68702569	chr16:68702238-68702569;FANTOM	0	.	68702369	68702370	0	2	1,68,	0,263,
chr16	68741422	68742160	chr16:68741422-68742160;NETCAGE	2	.	68741868	68741869	0,0,0	2	447,291	0,447
chr16	68765918	68766309	chr16:68765918-68766309;FANTOM	0	.	68765993	68765994	0	2	1,241,	0,150,
chr16	68778758	68779020	chr16:68778758-68779020;FANTOM	0	.	68778838	68778839	0	2	7,107,	0,155,
chr16	68779434	68779559	chr16:68779434-68779559;FANTOM	0	.	68779496	68779497	0	2	1,1,	0,124,
chr16	68794775	68795028	chr16:68794775-68795028;FANTOM	0	.	68794919	68794920	0	2	113,76,	0,177,
chr16	68804487	68804868	chr16:68804487-68804868;FANTOM	2	.	68804748	68804749	0	2	221,78,	0,303,
chr16	68818214	68818347	chr16:68818214-68818347;FANTOM	1	.	68818231	68818232	0	2	11,109,	0,24,
chr16	68824913	68825217	chr16:68824913-68825217;FANTOM	0	.	68824975	68824976	0	2	1,180,	0,124,
chr16	68930856	68931089	chr16:68930856-68931089;NETCAGE	2	.	68930972	68930973	0,0,0	2	1,1	0,232
chr16	68996002	68996219	chr16:68996002-68996219;FANTOM	0	.	68996098	68996099	0	2	1,25,	0,192,
chr16	69019845	69020210	chr16:69019845-69020210;FANTOM	0	.	69019890	69019891	0	2	1,275,	0,90,
chr16	69060339	69060481	chr16:69060339-69060481;FANTOM	11	.	69060444	69060445	0	2	96,27,	0,115,
chr16	69106233	69106613	chr16:69106233-69106613;FANTOM	0	.	69106350	69106351	0	2	1,146,	0,234,
chr16	69121214	69121414	chr16:69121214-69121414;FANTOM	0	.	69121256	69121257	0	2	20,134,	0,66,
chr16	69156248	69156439	chr16:69156248-69156439;NETCAGE	22	.	69156385	69156386	0,0,0	2	88,3	0,188
chr16	69213643	69213960	chr16:69213643-69213960;NETCAGE	2	.	69213801	69213802	0,0,0	2	1,1	0,316
chr16	69225511	69225823	chr16:69225511-69225823;FANTOM	0	.	69225666	69225667	0	2	1,1,	0,311,
chr16	69345968	69346332	chr16:69345968-69346332;FANTOM	0	.	69346033	69346034	0	2	1,233,	0,131,
chr16	69347955	69348217	chr16:69347955-69348217;NETCAGE	4	.	69348085	69348086	0,0,0	2	1,1	0,261
chr16	69351854	69351929	chr16:69351854-69351929;FANTOM	4	.	69351890	69351891	0	2	1,2,	0,73,
chr16	69372692	69372799	chr16:69372692-69372799;NETCAGE	4	.	69372745	69372746	0,0,0	2	1,1	0,106
chr16	69432325	69432475	chr16:69432325-69432475;FANTOM	1	.	69432420	69432421	0	2	43,2,	0,148,
chr16	69438473	69438649	chr16:69438473-69438649;NETCAGE	6	.	69438599	69438600	0,0,0	2	79,1	0,175
chr16	69442470	69442627	chr16:69442470-69442627;FANTOM	2	.	69442556	69442557	0	2	58,41,	0,116,
chr16	69444205	69444538	chr16:69444205-69444538;FANTOM	0	.	69444371	69444372	0	2	1,1,	0,332,
chr16	69446297	69446400	chr16:69446297-69446400;NETCAGE	3	.	69446346	69446347	0,0,0	2	1,4	0,99
chr16	69451506	69451881	chr16:69451506-69451881;NETCAGE	8	.	69451515	69451516	0,0,0	2	1,356	0,19
chr16	69463203	69463567	chr16:69463203-69463567;NETCAGE	29	.	69463293	69463294	0,0,0	2	4,186	0,178
chr16	69477830	69478460	chr16:69477830-69478460;FANTOM	0	.	69477878	69477879	0	2	11,543,	0,87,
chr16	69506405	69506529	chr16:69506405-69506529;FANTOM	1	.	69506497	69506498	0	2	63,1,	0,123,
chr16	69516681	69516730	chr16:69516681-69516730;FANTOM	0	.	69516705	69516706	0	2	1,1,	0,48,
chr16	69536175	69536346	chr16:69536175-69536346;NETCAGE	2	.	69536260	69536261	0,0,0	2	1,1	0,170
chr16	69548359	69548541	chr16:69548359-69548541;FANTOM	0	.	69548427	69548428	0	2	7,51,	0,131,
chr16	69554890	69555118	chr16:69554890-69555118;NETCAGE	12	.	69554970	69554971	0,0,0	2	64,131	0,97
chr16	69556739	69556897	chr16:69556739-69556897;FANTOM	0	.	69556826	69556827	0	2	36,19,	0,139,
chr16	69563572	69563696	chr16:69563572-69563696;FANTOM	2	.	69563626	69563627	0	2	15,30,	0,94,
chr16	69564577	69564882	chr16:69564577-69564882;FANTOM	8	.	69564730	69564731	0	2	81,78,	0,227,
chr16	69601109	69601332	chr16:69601109-69601332;FANTOM	4	.	69601244	69601245	0	2	50,2,	0,221,
chr16	69603393	69603628	chr16:69603393-69603628;FANTOM	0	.	69603449	69603450	0	2	1,123,	0,112,
chr16	69742524	69743101	chr16:69742524-69743101;NETCAGE	2	.	69742973	69742974	0,0,0	2	324,1	0,576
chr16	69751128	69751528	chr16:69751128-69751528;FANTOM	1	.	69751344	69751345	0	2	35,1,	0,399,
chr16	69753902	69754150	chr16:69753902-69754150;NETCAGE	2	.	69754043	69754044	0,0,0	2	36,1	0,247
chr16	69761641	69762033	chr16:69761641-69762033;FANTOM	0	.	69761836	69761837	0	2	1,1,	0,391,
chr16	69777344	69777472	chr16:69777344-69777472;FANTOM	0	.	69777407	69777408	0	2	1,1,	0,127,
chr16	69777907	69778244	chr16:69777907-69778244;NETCAGE	3	.	69778075	69778076	0,0,0	2	1,1	0,336
chr16	69790083	69790481	chr16:69790083-69790481;FANTOM	0	.	69790283	69790284	0	2	4,1,	0,397,
chr16	69790577	69791500	chr16:69790577-69791500;FANTOM	47	.	69790767	69790768	0	2	171,712,	0,211,
chr16	69796957	69797361	chr16:69796957-69797361;FANTOM	0	.	69797155	69797156	0	2	139,146,	0,258,
chr16	69806416	69806768	chr16:69806416-69806768;NETCAGE	8	.	69806504	69806505	0,0,0	2	61,235	0,117
chr16	69819174	69819469	chr16:69819174-69819469;FANTOM	0	.	69819321	69819322	0	2	1,1,	0,294,
chr16	69856244	69856618	chr16:69856244-69856618;NETCAGE	24	.	69856385	69856386	0,0,0	2	118,208	0,166
chr16	69856688	69857018	chr16:69856688-69857018;NETCAGE	2	.	69856852	69856853	0,0,0	2	1,1	0,329
chr16	69864724	69864937	chr16:69864724-69864937;NETCAGE	4	.	69864831	69864832	0,0,0	2	66,63	0,150
chr16	69865358	69865753	chr16:69865358-69865753;FANTOM	0	.	69865555	69865556	0	2	2,2,	0,393,
chr16	69950510	69950886	chr16:69950510-69950886;NETCAGE	7	.	69950695	69950696	0,0,0	2	45,49	0,327
chr16	70060239	70060493	chr16:70060239-70060493;FANTOM	1	.	70060396	70060397	0	2	65,3,	0,251,
chr16	70061392	70061778	chr16:70061392-70061778;NETCAGE	17	.	70061583	70061584	0,0,0	2	2,4	0,382
chr16	70251507	70251902	chr16:70251507-70251902;NETCAGE	2	.	70251704	70251705	0,0,0	2	1,1	0,394
chr16	70356792	70356812	chr16:70356792-70356812;FANTOM	0	.	70356802	70356803	0	2	2,1,	0,19,
chr16	70361235	70361577	chr16:70361235-70361577;NETCAGE	2	.	70361405	70361406	0,0,0	2	1,1	0,341
chr16	70362325	70362612	chr16:70362325-70362612;NETCAGE	6	.	70362437	70362438	0,0,0	2	1,63	0,224
chr16	70366134	70366537	chr16:70366134-70366537;NETCAGE	10	.	70366358	70366359	0,0,0	2	110,64	0,339
chr16	70372224	70372577	chr16:70372224-70372577;NETCAGE	12	.	70372401	70372402	0,0,0	2	20,17	0,336
chr16	70373575	70373930	chr16:70373575-70373930;NETCAGE	2	.	70373774	70373775	0,0,0	2	46,1	0,354
chr16	70374583	70374745	chr16:70374583-70374745;NETCAGE	2	.	70374663	70374664	0,0,0	2	1,1	0,161
chr16	70402809	70403068	chr16:70402809-70403068;NETCAGE	2	.	70402884	70402885	0,0,0	2	1,108	0,151
chr16	70407525	70407805	chr16:70407525-70407805;NETCAGE	12	.	70407540	70407541	0,0,0	2	1,250	0,30
chr16	70408014	70408323	chr16:70408014-70408323;NETCAGE	3	.	70408168	70408169	0,0,0	2	1,1	0,308
chr16	70409506	70409862	chr16:70409506-70409862;NETCAGE	2	.	70409808	70409809	0,0,0	2	251,1	0,355
chr16	70424558	70424975	chr16:70424558-70424975;FANTOM	0	.	70424713	70424714	0	2	1,106,	0,311,
chr16	70425249	70425691	chr16:70425249-70425691;NETCAGE	21	.	70425485	70425486	0,0,0	2	211,179	0,263
chr16	70426005	70426293	chr16:70426005-70426293;NETCAGE	37	.	70426207	70426208	0,0,0	2	147,29	0,259
chr16	70427697	70427795	chr16:70427697-70427795;FANTOM	0	.	70427767	70427768	0	2	45,1,	0,97,
chr16	70444676	70444732	chr16:70444676-70444732;FANTOM	0	.	70444693	70444694	0	2	1,21,	0,35,
chr16	70451023	70451476	chr16:70451023-70451476;FANTOM	1	.	70451222	70451223	0	2	168,222,	0,231,
chr16	70461908	70462625	chr16:70461908-70462625;FANTOM	9	.	70462131	70462132	0	2	169,438,	0,279,
chr16	70464772	70465160	chr16:70464772-70465160;FANTOM	1	.	70465030	70465031	0	2	202,73,	0,315,
chr16	70467076	70467247	chr16:70467076-70467247;FANTOM	0	.	70467196	70467197	0	2	76,6,	0,165,
chr16	70470997	70471281	chr16:70470997-70471281;FANTOM	0	.	70471213	70471214	0	2	150,1,	0,283,
chr16	70484245	70484591	chr16:70484245-70484591;NETCAGE	25	.	70484418	70484419	0,0,0	2	2,1	0,345
chr16	70530551	70530780	chr16:70530551-70530780;FANTOM	0	.	70530687	70530688	0	2	45,1,	0,228,
chr16	70564094	70564236	chr16:70564094-70564236;FANTOM	0	.	70564164	70564165	0	2	1,1,	0,141,
chr16	70712649	70712861	chr16:70712649-70712861;FANTOM	0	.	70712738	70712739	0	2	1,34,	0,178,
chr16	70716686	70717066	chr16:70716686-70717066;FANTOM	0	.	70716875	70716876	0	2	1,1,	0,379,
chr16	70725776	70726100	chr16:70725776-70726100;FANTOM	5	.	70725940	70725941	0	2	114,109,	0,215,
chr16	70727989	70728270	chr16:70727989-70728270;FANTOM	0	.	70728170	70728171	0	2	84,1,	0,280,
chr16	70737673	70737758	chr16:70737673-70737758;NETCAGE	2	.	70737714	70737715	0,0,0	2	1,2	0,83
chr16	70740989	70741599	chr16:70740989-70741599;FANTOM	0	.	70741285	70741286	0	2	249,265,	0,345,
chr16	70747815	70747881	chr16:70747815-70747881;NETCAGE	2	.	70747860	70747861	0,0,0	2	26,1	0,65
chr16	70749058	70749400	chr16:70749058-70749400;FANTOM	0	.	70749222	70749223	0	2	1,14,	0,328,
chr16	70759138	70759547	chr16:70759138-70759547;FANTOM	2	.	70759395	70759396	0	2	159,52,	0,357,
chr16	70769740	70769941	chr16:70769740-70769941;FANTOM	0	.	70769842	70769843	0	2	5,1,	0,200,
chr16	70771415	70771759	chr16:70771415-70771759;FANTOM	8	.	70771683	70771684	0	2	197,3,	0,341,
chr16	70779915	70780216	chr16:70779915-70780216;FANTOM	0	.	70780045	70780046	0	2	1,41,	0,260,
chr16	70780634	70780961	chr16:70780634-70780961;FANTOM	3	.	70780785	70780786	0	2	99,122,	0,205,
chr16	70783169	70783447	chr16:70783169-70783447;FANTOM	0	.	70783289	70783290	0	2	1,37,	0,241,
chr16	70909910	70910012	chr16:70909910-70910012;FANTOM	0	.	70909960	70909961	0	2	1,1,	0,101,
chr16	70918380	70918652	chr16:70918380-70918652;FANTOM	0	.	70918515	70918516	0	2	1,1,	0,271,
chr16	70973998	70974194	chr16:70973998-70974194;FANTOM	0	.	70974079	70974080	0	2	1,34,	0,162,
chr16	70980057	70980287	chr16:70980057-70980287;FANTOM	0	.	70980180	70980181	0	2	57,39,	0,191,
chr16	71046758	71046771	chr16:71046758-71046771;FANTOM	0	.	71046762	71046763	0	2	1,4,	0,9,
chr16	71056781	71057070	chr16:71056781-71057070;FANTOM	0	.	71056925	71056926	0	2	1,1,	0,288,
chr16	71070712	71070940	chr16:71070712-71070940;FANTOM	0	.	71070843	71070844	0	2	38,2,	0,226,
chr16	71072056	71072175	chr16:71072056-71072175;FANTOM	0	.	71072115	71072116	0	2	1,1,	0,118,
chr16	71123508	71123782	chr16:71123508-71123782;FANTOM	0	.	71123641	71123642	0	2	1,8,	0,266,
chr16	71359945	71360109	chr16:71359945-71360109;FANTOM	0	.	71359997	71359998	0	2	1,59,	0,105,
chr16	71398402	71398709	chr16:71398402-71398709;FANTOM	0	.	71398521	71398522	0	2	1,68,	0,239,
chr16	71401090	71401386	chr16:71401090-71401386;FANTOM	0	.	71401237	71401238	0	2	1,1,	0,295,
chr16	71568121	71568247	chr16:71568121-71568247;NETCAGE	2	.	71568183	71568184	0,0,0	2	1,1	0,125
chr16	71580921	71580983	chr16:71580921-71580983;FANTOM	0	.	71580948	71580949	0	2	1,7,	0,55,
chr16	71627965	71628275	chr16:71627965-71628275;NETCAGE	2	.	71628145	71628146	0,0,0	2	93,41	0,269
chr16	71634756	71634850	chr16:71634756-71634850;NETCAGE	6	.	71634802	71634803	0,0,0	2	1,1	0,93
chr16	71704381	71704742	chr16:71704381-71704742;NETCAGE	58	.	71704649	71704650	0,0,0	2	231,55	0,306
chr16	71731364	71731710	chr16:71731364-71731710;FANTOM	0	.	71731536	71731537	0	2	1,1,	0,345,
chr16	71734305	71734386	chr16:71734305-71734386;FANTOM	0	.	71734345	71734346	0	2	2,1,	0,80,
chr16	71741393	71741685	chr16:71741393-71741685;FANTOM	0	.	71741464	71741465	0	2	15,164,	0,128,
chr16	71753676	71753893	chr16:71753676-71753893;FANTOM	0	.	71753784	71753785	0	2	1,1,	0,216,
chr16	71828659	71828769	chr16:71828659-71828769;FANTOM	0	.	71828713	71828714	0	2	1,1,	0,109,
chr16	71850536	71850881	chr16:71850536-71850881;NETCAGE	5	.	71850621	71850622	0,0,0	2	2,175	0,170
chr16	71876202	71876421	chr16:71876202-71876421;FANTOM	0	.	71876311	71876312	0	2	1,1,	0,218,
chr16	71880587	71881062	chr16:71880587-71881062;NETCAGE	5	.	71880740	71880741	0,0,0	2	82,249	0,226
chr16	71904264	71904408	chr16:71904264-71904408;FANTOM	1	.	71904359	71904360	0	2	48,1,	0,143,
chr16	71916354	71916687	chr16:71916354-71916687;NETCAGE	5	.	71916635	71916636	0,0,0	2	281,50	0,283
chr16	71930080	71930409	chr16:71930080-71930409;NETCAGE	64	.	71930128	71930129	0,0,0	2	43,275	0,54
chr16	71931018	71931097	chr16:71931018-71931097;FANTOM	0	.	71931056	71931057	0	2	1,3,	0,76,
chr16	72147576	72147944	chr16:72147576-72147944;NETCAGE	2	.	72147759	72147760	0,0,0	2	1,1	0,367
chr16	72208612	72208951	chr16:72208612-72208951;FANTOM	1	.	72208751	72208752	0	2	4,64,	0,275,
chr16	72223687	72224048	chr16:72223687-72224048;FANTOM	0	.	72223870	72223871	0	2	112,106,	0,255,
chr16	72235988	72236216	chr16:72235988-72236216;FANTOM	2	.	72236076	72236077	0	2	61,112,	0,116,
chr16	72237360	72237779	chr16:72237360-72237779;FANTOM	29	.	72237528	72237529	0	2	153,235,	0,184,
chr16	72257967	72258413	chr16:72257967-72258413;FANTOM	0	.	72258289	72258290	0	2	291,92,	0,354,
chr16	72459158	72459630	chr16:72459158-72459630;FANTOM	74	.	72459376	72459377	0	2	75,110,	0,362,
chr16	72460868	72461258	chr16:72460868-72461258;FANTOM	1	.	72460964	72460965	0	2	79,275,	0,115,
chr16	72473884	72474122	chr16:72473884-72474122;NETCAGE	2	.	72474085	72474086	0,0,0	2	168,2	0,236
chr16	72624351	72624746	chr16:72624351-72624746;NETCAGE	9	.	72624595	72624596	0,0,0	2	113,18	0,377
chr16	72651591	72651858	chr16:72651591-72651858;NETCAGE	2	.	72651847	72651848	0,0,0	2	247,1	0,266
chr16	72661129	72661421	chr16:72661129-72661421;NETCAGE	2	.	72661143	72661144	0,0,0	2	1,264	0,28
chr16	72667264	72667699	chr16:72667264-72667699;NETCAGE	4	.	72667458	72667459	0,0,0	2	177,222	0,213
chr16	72669127	72669528	chr16:72669127-72669528;NETCAGE	4	.	72669302	72669303	0,0,0	2	1,51	0,350
chr16	72669744	72669863	chr16:72669744-72669863;NETCAGE	5	.	72669763	72669764	0,0,0	2	1,80	0,39
chr16	72670377	72670769	chr16:72670377-72670769;NETCAGE	4	.	72670443	72670444	0,0,0	2	1,259	0,133
chr16	72671878	72672163	chr16:72671878-72672163;FANTOM	1	.	72672012	72672013	0	2	4,19,	0,266,
chr16	72672611	72673010	chr16:72672611-72673010;NETCAGE	8	.	72672818	72672819	0,0,0	2	104,88	0,311
chr16	72673039	72673489	chr16:72673039-72673489;NETCAGE	2	.	72673157	72673158	0,0,0	2	66,278	0,172
chr16	72679530	72679898	chr16:72679530-72679898;NETCAGE	2	.	72679760	72679761	0,0,0	2	95,1	0,367
chr16	72681428	72681621	chr16:72681428-72681621;NETCAGE	3	.	72681452	72681453	0,0,0	2	25,168	0,25
chr16	72681794	72681995	chr16:72681794-72681995;NETCAGE	5	.	72681875	72681876	0,0,0	2	72,110	0,91
chr16	72682156	72682683	chr16:72682156-72682683;NETCAGE	13	.	72682616	72682617	0,0,0	2	453,59	0,468
chr16	72683307	72684030	chr16:72683307-72684030;NETCAGE	8	.	72683690	72683691	0,0,0	2	359,315	0,408
chr16	72684645	72685037	chr16:72684645-72685037;NETCAGE	2	.	72684919	72684920	0,0,0	2	258,101	0,291
chr16	72690973	72691527	chr16:72690973-72691527;NETCAGE	7	.	72691288	72691289	0,0,0	2	302,225	0,329
chr16	72693399	72693742	chr16:72693399-72693742;NETCAGE	2	.	72693570	72693571	0,0,0	2	1,1	0,342
chr16	72751239	72751276	chr16:72751239-72751276;FANTOM	0	.	72751265	72751266	0	2	17,1,	0,36,
chr16	72814054	72814453	chr16:72814054-72814453;NETCAGE	2	.	72814167	72814168	0,0,0	2	1,173	0,226
chr16	72825835	72826261	chr16:72825835-72826261;NETCAGE	2	.	72825890	72825891	0,0,0	2	1,315	0,111
chr16	72832942	72833343	chr16:72832942-72833343;NETCAGE	8	.	72833304	72833305	0,0,0	2	326,1	0,400
chr16	72836960	72837241	chr16:72836960-72837241;NETCAGE	2	.	72837100	72837101	0,0,0	2	1,1	0,280
chr16	72844155	72844525	chr16:72844155-72844525;NETCAGE	2	.	72844339	72844340	0,0,0	2	1,1	0,369
chr16	72850563	72850941	chr16:72850563-72850941;NETCAGE	2	.	72850876	72850877	0,0,0	2	250,1	0,377
chr16	72882732	72883050	chr16:72882732-72883050;FANTOM	0	.	72882990	72882991	0	2	200,1,	0,317,
chr16	72897745	72898023	chr16:72897745-72898023;FANTOM	0	.	72897883	72897884	0	2	1,2,	0,276,
chr16	72912475	72912642	chr16:72912475-72912642;FANTOM	0	.	72912541	72912542	0	2	1,35,	0,132,
chr16	72953381	72953641	chr16:72953381-72953641;NETCAGE	2	.	72953510	72953511	0,0,0	2	1,1	0,259
chr16	72958517	72958769	chr16:72958517-72958769;FANTOM	4	.	72958626	72958627	0	2	50,82,	0,170,
chr16	72963234	72963671	chr16:72963234-72963671;NETCAGE	41	.	72963560	72963561	0,0,0	2	281,64	0,373
chr16	72965555	72965897	chr16:72965555-72965897;FANTOM	10	.	72965812	72965813	0	2	205,31,	0,311,
chr16	72966138	72966319	chr16:72966138-72966319;FANTOM	0	.	72966211	72966212	0	2	33,67,	0,114,
chr16	72972740	72973001	chr16:72972740-72973001;FANTOM	0	.	72972924	72972925	0	2	109,1,	0,260,
chr16	72981236	72981554	chr16:72981236-72981554;FANTOM	0	.	72981363	72981364	0	2	1,63,	0,255,
chr16	72986744	72987085	chr16:72986744-72987085;NETCAGE	45	.	72986878	72986879	0,0,0	2	27,99	0,242
chr16	73012151	73012443	chr16:73012151-73012443;FANTOM	0	.	73012286	73012287	0	2	1,22,	0,270,
chr16	73023566	73023933	chr16:73023566-73023933;FANTOM	2	.	73023727	73023728	0	2	96,140,	0,227,
chr16	73031148	73031384	chr16:73031148-73031384;FANTOM	2	.	73031284	73031285	0	2	76,38,	0,198,
chr16	73044245	73044589	chr16:73044245-73044589;NETCAGE	6	.	73044472	73044473	0,0,0	2	136,24	0,320
chr16	73053285	73053647	chr16:73053285-73053647;FANTOM	0	.	73053465	73053466	0	2	1,1,	0,361,
chr16	73067289	73067686	chr16:73067289-73067686;FANTOM	0	.	73067493	73067494	0	2	45,32,	0,365,
chr16	73069877	73070356	chr16:73069877-73070356;NETCAGE	16	.	73070199	73070200	0,0,0	2	285,118	0,361
chr16	73076128	73076469	chr16:73076128-73076469;FANTOM	0	.	73076444	73076445	0	2	294,2,	0,339,
chr16	73079348	73079373	chr16:73079348-73079373;FANTOM	0	.	73079360	73079361	0	2	1,1,	0,24,
chr16	73080490	73081184	chr16:73080490-73081184;NETCAGE	74	.	73081146	73081147	0,0,0	2	636,16	0,678
chr16	73084736	73084892	chr16:73084736-73084892;FANTOM	0	.	73084797	73084798	0	2	31,64,	0,92,
chr16	73087546	73088344	chr16:73087546-73088344;NETCAGE	101	.	73088303	73088304	0,0,0	2	722,4	0,794
chr16	73088640	73089206	chr16:73088640-73089206;FANTOM	0	.	73088990	73088991	0	2	301,166,	0,400,
chr16	73090044	73090191	chr16:73090044-73090191;FANTOM	0	.	73090090	73090091	0	2	10,64,	0,83,
chr16	73096616	73096908	chr16:73096616-73096908;FANTOM	0	.	73096788	73096789	0	2	54,1,	0,291,
chr16	73099840	73099940	chr16:73099840-73099940;FANTOM	0	.	73099874	73099875	0	2	1,31,	0,69,
chr16	73100430	73100582	chr16:73100430-73100582;FANTOM	0	.	73100505	73100506	0	2	1,1,	0,151,
chr16	73102477	73102709	chr16:73102477-73102709;FANTOM	4	.	73102577	73102578	0	2	44,74,	0,158,
chr16	73102955	73103191	chr16:73102955-73103191;FANTOM	8	.	73103081	73103082	0	2	53,36,	0,200,
chr16	73104505	73104770	chr16:73104505-73104770;FANTOM	11	.	73104566	73104567	0	2	4,145,	0,120,
chr16	73104803	73105012	chr16:73104803-73105012;NETCAGE	2	.	73104926	73104927	0,0,0	2	39,1	0,208
chr16	73129326	73129696	chr16:73129326-73129696;NETCAGE	2	.	73129508	73129509	0,0,0	2	1,6	0,364
chr16	73129842	73130144	chr16:73129842-73130144;NETCAGE	3	.	73129973	73129974	0,0,0	2	81,120	0,182
chr16	73156810	73157218	chr16:73156810-73157218;FANTOM	1	.	73157148	73157149	0	2	294,24,	0,384,
chr16	73158236	73158440	chr16:73158236-73158440;FANTOM	3	.	73158307	73158308	0	2	8,68,	0,136,
chr16	73159100	73159118	chr16:73159100-73159118;FANTOM	0	.	73159109	73159110	0	2	3,1,	0,17,
chr16	73175958	73176260	chr16:73175958-73176260;FANTOM	0	.	73176057	73176058	0	2	33,136,	0,166,
chr16	73185769	73185903	chr16:73185769-73185903;FANTOM	0	.	73185835	73185836	0	2	1,1,	0,133,
chr16	73188153	73188327	chr16:73188153-73188327;FANTOM	1	.	73188261	73188262	0	2	46,2,	0,172,
chr16	73204636	73204775	chr16:73204636-73204775;NETCAGE	4	.	73204721	73204722	0,0,0	2	33,1	0,138
chr16	73206454	73206866	chr16:73206454-73206866;FANTOM	0	.	73206667	73206668	0	2	161,145,	0,267,
chr16	73210679	73210897	chr16:73210679-73210897;FANTOM	0	.	73210787	73210788	0	2	1,1,	0,217,
chr16	73262644	73262838	chr16:73262644-73262838;FANTOM	0	.	73262740	73262741	0	2	1,1,	0,193,
chr16	73277125	73277196	chr16:73277125-73277196;FANTOM	0	.	73277160	73277161	0	2	1,1,	0,70,
chr16	73323065	73323425	chr16:73323065-73323425;NETCAGE	38	.	73323284	73323285	0,0,0	2	88,8	0,352
chr16	73337860	73337902	chr16:73337860-73337902;FANTOM	0	.	73337871	73337872	0	2	2,20,	0,22,
chr16	73341073	73341082	chr16:73341073-73341082;FANTOM	0	.	73341077	73341078	0	2	1,1,	0,8,
chr16	73353192	73353326	chr16:73353192-73353326;FANTOM	0	.	73353258	73353259	0	2	1,1,	0,133,
chr16	73422243	73422602	chr16:73422243-73422602;FANTOM	0	.	73422422	73422423	0	2	1,1,	0,358,
chr16	73461043	73461303	chr16:73461043-73461303;FANTOM	0	.	73461172	73461173	0	2	1,1,	0,259,
chr16	73558765	73558950	chr16:73558765-73558950;FANTOM	0	.	73558946	73558947	0	2	180,1,	0,184,
chr16	73577859	73577941	chr16:73577859-73577941;FANTOM	0	.	73577899	73577900	0	2	1,1,	0,81,
chr16	73579690	73579877	chr16:73579690-73579877;FANTOM	0	.	73579783	73579784	0	2	1,1,	0,186,
chr16	73583865	73584319	chr16:73583865-73584319;FANTOM	2	.	73584075	73584076	0	2	18,51,	0,403,
chr16	73588399	73588683	chr16:73588399-73588683;FANTOM	0	.	73588521	73588522	0	2	1,39,	0,245,
chr16	73592259	73592372	chr16:73592259-73592372;NETCAGE	2	.	73592315	73592316	0,0,0	2	1,1	0,112
chr16	73840295	73840469	chr16:73840295-73840469;FANTOM	0	.	73840381	73840382	0	2	1,1,	0,173,
chr16	73846352	73846469	chr16:73846352-73846469;FANTOM	0	.	73846404	73846405	0	2	2,14,	0,103,
chr16	74083907	74083919	chr16:74083907-74083919;FANTOM	0	.	74083913	74083914	0	2	2,1,	0,11,
chr16	74104321	74104435	chr16:74104321-74104435;NETCAGE	2	.	74104377	74104378	0,0,0	2	1,1	0,113
chr16	74215797	74215960	chr16:74215797-74215960;FANTOM	0	.	74215912	74215913	0	2	70,1,	0,162,
chr16	74235510	74235740	chr16:74235510-74235740;FANTOM	0	.	74235624	74235625	0	2	1,1,	0,229,
chr16	74278766	74278883	chr16:74278766-74278883;FANTOM	0	.	74278824	74278825	0	2	1,1,	0,116,
chr16	74353064	74353398	chr16:74353064-74353398;FANTOM	3	.	74353240	74353241	0	2	42,22,	0,312,
chr16	74356396	74356719	chr16:74356396-74356719;FANTOM	0	.	74356557	74356558	0	2	1,1,	0,322,
chr16	74397606	74398012	chr16:74397606-74398012;NETCAGE	21	.	74397895	74397896	0,0,0	2	185,12	0,394
chr16	74494901	74495019	chr16:74494901-74495019;FANTOM	0	.	74494959	74494960	0	2	1,1,	0,117,
chr16	74509119	74509400	chr16:74509119-74509400;FANTOM	0	.	74509259	74509260	0	2	1,1,	0,280,
chr16	74539925	74540002	chr16:74539925-74540002;FANTOM	0	.	74539963	74539964	0	2	2,1,	0,76,
chr16	74545615	74545910	chr16:74545615-74545910;FANTOM	0	.	74545762	74545763	0	2	1,1,	0,294,
chr16	74599295	74599588	chr16:74599295-74599588;FANTOM	0	.	74599441	74599442	0	2	1,1,	0,292,
chr16	74604517	74604869	chr16:74604517-74604869;FANTOM	0	.	74604692	74604693	0	2	1,1,	0,351,
chr16	74610751	74610842	chr16:74610751-74610842;FANTOM	0	.	74610826	74610827	0	2	62,1,	0,90,
chr16	74672577	74672957	chr16:74672577-74672957;FANTOM	0	.	74672889	74672890	0	2	246,1,	0,379,
chr16	74701397	74701877	chr16:74701397-74701877;FANTOM	1	.	74701439	74701440	0	2	31,426,	0,54,
chr16	74702224	74702291	chr16:74702224-74702291;FANTOM	0	.	74702258	74702259	0	2	4,1,	0,66,
chr16	74732280	74732423	chr16:74732280-74732423;NETCAGE	2	.	74732312	74732313	0,0,0	2	1,79	0,64
chr16	74733416	74733791	chr16:74733416-74733791;NETCAGE	2	.	74733603	74733604	0,0,0	2	1,1	0,374
chr16	74772099	74772485	chr16:74772099-74772485;FANTOM	0	.	74772391	74772392	0	2	259,60,	0,326,
chr16	74774732	74775110	chr16:74774732-74775110;FANTOM	1	.	74775063	74775064	0	2	288,2,	0,376,
chr16	74777612	74777799	chr16:74777612-74777799;FANTOM	2	.	74777726	74777727	0	2	44,2,	0,185,
chr16	74785859	74786041	chr16:74785859-74786041;NETCAGE	2	.	74785949	74785950	0,0,0	2	1,1	0,181
chr16	74791303	74791619	chr16:74791303-74791619;FANTOM	0	.	74791460	74791461	0	2	1,1,	0,315,
chr16	74901429	74901821	chr16:74901429-74901821;FANTOM	3	.	74901544	74901545	0	2	45,206,	0,186,
chr16	74970861	74971182	chr16:74970861-74971182;FANTOM	0	.	74971034	74971035	0	2	29,2,	0,319,
chr16	74991657	74991945	chr16:74991657-74991945;FANTOM	0	.	74991905	74991906	0	2	212,2,	0,286,
chr16	75025442	75025876	chr16:75025442-75025876;NETCAGE	28	.	75025739	75025740	0,0,0	2	215,53	0,381
chr16	75031065	75031181	chr16:75031065-75031181;FANTOM	0	.	75031126	75031127	0	2	9,1,	0,115,
chr16	75034413	75034614	chr16:75034413-75034614;FANTOM	0	.	75034513	75034514	0	2	1,1,	0,200,
chr16	75034712	75035106	chr16:75034712-75035106;FANTOM	0	.	75034866	75034867	0	2	95,179,	0,215,
chr16	75037611	75037819	chr16:75037611-75037819;FANTOM	0	.	75037666	75037667	0	2	3,100,	0,108,
chr16	75045854	75046060	chr16:75045854-75046060;FANTOM	1	.	75045917	75045918	0	2	1,80,	0,126,
chr16	75099234	75099918	chr16:75099234-75099918;NETCAGE	45	.	75099571	75099572	0,0,0	2	310,319	0,365
chr16	75101005	75101352	chr16:75101005-75101352;FANTOM	0	.	75101178	75101179	0	2	1,1,	0,346,
chr16	75108938	75109127	chr16:75108938-75109127;FANTOM	0	.	75108973	75108974	0	2	1,118,	0,71,
chr16	75109200	75109655	chr16:75109200-75109655;FANTOM	1	.	75109344	75109345	0	2	121,287,	0,168,
chr16	75132483	75132887	chr16:75132483-75132887;FANTOM	1	.	75132603	75132604	0	2	73,236,	0,168,
chr16	75164456	75164699	chr16:75164456-75164699;NETCAGE	6	.	75164550	75164551	0,0,0	2	22,75	0,168
chr16	75222540	75222666	chr16:75222540-75222666;NETCAGE	3	.	75222546	75222547	0,0,0	2	1,113	0,13
chr16	75278988	75279894	chr16:75278988-75279894;FANTOM	12	.	75279593	75279594	0	2	535,229,	0,677,
chr16	75283958	75284369	chr16:75283958-75284369;FANTOM	0	.	75284077	75284078	0	2	1,172,	0,239,
chr16	75286788	75287025	chr16:75286788-75287025;FANTOM	0	.	75286896	75286897	0	2	1,21,	0,216,
chr16	75288221	75288577	chr16:75288221-75288577;FANTOM	0	.	75288337	75288338	0	2	1,123,	0,233,
chr16	75290169	75290488	chr16:75290169-75290488;FANTOM	0	.	75290249	75290250	0	2	51,208,	0,111,
chr16	75291027	75291212	chr16:75291027-75291212;FANTOM	0	.	75291108	75291109	0	2	4,26,	0,159,
chr16	75294692	75295061	chr16:75294692-75295061;FANTOM	1	.	75294834	75294835	0	2	1,84,	0,285,
chr16	75311408	75311448	chr16:75311408-75311448;FANTOM	0	.	75311427	75311428	0	2	1,2,	0,38,
chr16	75331819	75332143	chr16:75331819-75332143;NETCAGE	14	.	75332074	75332075	0,0,0	2	188,1	0,323
chr16	75343853	75344249	chr16:75343853-75344249;NETCAGE	2	.	75343971	75343972	0,0,0	2	1,160	0,236
chr16	75359436	75359702	chr16:75359436-75359702;FANTOM	0	.	75359568	75359569	0	2	1,1,	0,265,
chr16	75364060	75364386	chr16:75364060-75364386;NETCAGE	2	.	75364318	75364319	0,0,0	2	193,1	0,325
chr16	75369399	75369431	chr16:75369399-75369431;FANTOM	0	.	75369414	75369415	0	2	1,1,	0,31,
chr16	75410566	75410863	chr16:75410566-75410863;FANTOM	18	.	75410754	75410755	0	2	83,3,	0,294,
chr16	75411958	75412267	chr16:75411958-75412267;FANTOM	0	.	75412158	75412159	0	2	93,1,	0,308,
chr16	75420812	75420988	chr16:75420812-75420988;FANTOM	0	.	75420899	75420900	0	2	1,1,	0,175,
chr16	75446903	75447304	chr16:75446903-75447304;NETCAGE	2	.	75447261	75447262	0,0,0	2	317,1	0,400
chr16	75454988	75455069	chr16:75454988-75455069;FANTOM	0	.	75455028	75455029	0	2	1,1,	0,80,
chr16	75483148	75483204	chr16:75483148-75483204;FANTOM	0	.	75483175	75483176	0	2	1,1,	0,55,
chr16	75496858	75497008	chr16:75496858-75497008;FANTOM	0	.	75496923	75496924	0	2	16,34,	0,116,
chr16	75517166	75517432	chr16:75517166-75517432;NETCAGE	7	.	75517312	75517313	0,0,0	2	116,88	0,178
chr16	75540628	75540766	chr16:75540628-75540766;NETCAGE	10	.	75540722	75540723	0,0,0	2	79,27	0,111
chr16	75543409	75543485	chr16:75543409-75543485;NETCAGE	2	.	75543446	75543447	0,0,0	2	1,1	0,75
chr16	75550422	75550726	chr16:75550422-75550726;NETCAGE	18	.	75550444	75550445	0,0,0	2	4,263	0,41
chr16	75594050	75594208	chr16:75594050-75594208;FANTOM	0	.	75594143	75594144	0	2	33,4,	0,154,
chr16	75598847	75599270	chr16:75598847-75599270;FANTOM	12	.	75599138	75599139	0	2	230,70,	0,353,
chr16	75604496	75604511	chr16:75604496-75604511;FANTOM	0	.	75604503	75604504	0	2	1,1,	0,14,
chr16	75612209	75612445	chr16:75612209-75612445;NETCAGE	3	.	75612326	75612327	0,0,0	2	1,1	0,235
chr16	75618166	75618518	chr16:75618166-75618518;FANTOM	0	.	75618189	75618190	0	2	1,305,	0,47,
chr16	75628076	75628219	chr16:75628076-75628219;FANTOM	0	.	75628206	75628207	0	2	119,1,	0,142,
chr16	75636745	75636762	chr16:75636745-75636762;FANTOM	0	.	75636753	75636754	0	2	1,1,	0,16,
chr16	75683278	75683493	chr16:75683278-75683493;NETCAGE	2	.	75683460	75683461	0,0,0	2	152,1	0,214
chr16	75683626	75683906	chr16:75683626-75683906;FANTOM	0	.	75683816	75683817	0	2	103,2,	0,278,
chr16	75684345	75684560	chr16:75684345-75684560;NETCAGE	2	.	75684452	75684453	0,0,0	2	1,1	0,214
chr16	75716922	75717191	chr16:75716922-75717191;FANTOM	0	.	75717043	75717044	0	2	1,26,	0,243,
chr16	75894725	75894834	chr16:75894725-75894834;FANTOM	0	.	75894801	75894802	0	2	45,1,	0,108,
chr16	75977962	75977979	chr16:75977962-75977979;FANTOM	0	.	75977970	75977971	0	2	1,1,	0,16,
chr16	76151951	76152271	chr16:76151951-76152271;FANTOM	0	.	76152110	76152111	0	2	1,1,	0,319,
chr16	76269107	76269317	chr16:76269107-76269317;FANTOM	25	.	76269210	76269211	0	2	18,21,	0,189,
chr16	76566154	76566369	chr16:76566154-76566369;FANTOM	0	.	76566286	76566287	0	2	71,21,	0,194,
chr16	76784402	76784616	chr16:76784402-76784616;FANTOM	0	.	76784508	76784509	0	2	1,1,	0,213,
chr16	76965547	76965808	chr16:76965547-76965808;NETCAGE	3	.	76965677	76965678	0,0,0	2	1,1	0,260
chr16	77123839	77123959	chr16:77123839-77123959;FANTOM	0	.	77123898	77123899	0	2	1,1,	0,119,
chr16	77217218	77217275	chr16:77217218-77217275;FANTOM	0	.	77217244	77217245	0	2	1,5,	0,52,
chr16	77254431	77254672	chr16:77254431-77254672;NETCAGE	3	.	77254551	77254552	0,0,0	2	1,1	0,240
chr16	77322301	77322413	chr16:77322301-77322413;FANTOM	0	.	77322333	77322334	0	2	1,48,	0,64,
chr16	77453897	77453915	chr16:77453897-77453915;FANTOM	0	.	77453907	77453908	0	2	4,1,	0,17,
chr16	77464200	77464393	chr16:77464200-77464393;FANTOM	0	.	77464346	77464347	0	2	101,1,	0,192,
chr16	77467410	77467797	chr16:77467410-77467797;FANTOM	0	.	77467613	77467614	0	2	21,1,	0,386,
chr16	77511327	77511456	chr16:77511327-77511456;FANTOM	1	.	77511405	77511406	0	2	30,1,	0,128,
chr16	77533444	77533555	chr16:77533444-77533555;FANTOM	0	.	77533499	77533500	0	2	1,1,	0,110,
chr16	77619345	77619555	chr16:77619345-77619555;FANTOM	0	.	77619481	77619482	0	2	64,1,	0,209,
chr16	77629295	77629508	chr16:77629295-77629508;FANTOM	0	.	77629402	77629403	0	2	4,1,	0,212,
chr16	77637360	77637485	chr16:77637360-77637485;NETCAGE	2	.	77637383	77637384	0,0,0	2	1,78	0,47
chr16	77637824	77638342	chr16:77637824-77638342;NETCAGE	67	.	77638067	77638068	0,0,0	2	88,118	0,400
chr16	77708958	77709175	chr16:77708958-77709175;FANTOM	0	.	77709080	77709081	0	2	30,1,	0,216,
chr16	77721999	77722135	chr16:77721999-77722135;FANTOM	0	.	77722066	77722067	0	2	1,1,	0,135,
chr16	77803441	77803733	chr16:77803441-77803733;FANTOM	0	.	77803586	77803587	0	2	1,1,	0,291,
chr16	77824907	77825111	chr16:77824907-77825111;FANTOM	0	.	77825008	77825009	0	2	1,1,	0,203,
chr16	77868575	77868689	chr16:77868575-77868689;FANTOM	0	.	77868636	77868637	0	2	11,1,	0,113,
chr16	77968081	77968316	chr16:77968081-77968316;NETCAGE	2	.	77968198	77968199	0,0,0	2	1,1	0,234
chr16	77971421	77971643	chr16:77971421-77971643;NETCAGE	10	.	77971578	77971579	0,0,0	2	114,20	0,202
chr16	77971775	77972063	chr16:77971775-77972063;NETCAGE	5	.	77971875	77971876	0,0,0	2	5,91	0,197
chr16	77979179	77979195	chr16:77979179-77979195;FANTOM	0	.	77979184	77979185	0	2	1,5,	0,11,
chr16	77997609	77997871	chr16:77997609-77997871;NETCAGE	2	.	77997835	77997836	0,0,0	2	192,1	0,261
chr16	78025701	78025945	chr16:78025701-78025945;NETCAGE	5	.	78025824	78025825	0,0,0	2	5,2	0,242
chr16	78027276	78027375	chr16:78027276-78027375;NETCAGE	5	.	78027309	78027310	0,0,0	2	1,32	0,67
chr16	78029706	78030119	chr16:78029706-78030119;FANTOM	0	.	78030007	78030008	0	2	209,18,	0,395,
chr16	78032614	78032802	chr16:78032614-78032802;NETCAGE	2	.	78032666	78032667	0,0,0	2	1,84	0,104
chr16	78036913	78037129	chr16:78036913-78037129;NETCAGE	11	.	78037027	78037028	0,0,0	2	15,1	0,215
chr16	78079920	78080122	chr16:78079920-78080122;NETCAGE	34	.	78080006	78080007	0,0,0	2	45,73	0,129
chr16	78081498	78081591	chr16:78081498-78081591;NETCAGE	3	.	78081544	78081545	0,0,0	2	1,1	0,92
chr16	78090271	78090541	chr16:78090271-78090541;FANTOM	0	.	78090405	78090406	0	2	1,2,	0,268,
chr16	78099598	78099610	chr16:78099598-78099610;FANTOM	0	.	78099603	78099604	0	2	1,1,	0,11,
chr16	78167911	78168338	chr16:78167911-78168338;NETCAGE	27	.	78168058	78168059	0,0,0	2	79,211	0,216
chr16	78169062	78169448	chr16:78169062-78169448;NETCAGE	2	.	78169133	78169134	0,0,0	2	1,243	0,143
chr16	78179636	78179783	chr16:78179636-78179783;FANTOM	1	.	78179718	78179719	0	2	28,9,	0,138,
chr16	78199099	78199491	chr16:78199099-78199491;FANTOM	1	.	78199297	78199298	0	2	7,1,	0,391,
chr16	78275573	78275755	chr16:78275573-78275755;FANTOM	2	.	78275692	78275693	0	2	96,38,	0,144,
chr16	78309369	78309676	chr16:78309369-78309676;FANTOM	0	.	78309601	78309602	0	2	159,1,	0,306,
chr16	78325751	78325980	chr16:78325751-78325980;FANTOM	0	.	78325864	78325865	0	2	1,2,	0,227,
chr16	78444723	78444855	chr16:78444723-78444855;NETCAGE	6	.	78444789	78444790	0,0,0	2	2,1	0,131
chr16	78498317	78498699	chr16:78498317-78498699;FANTOM	0	.	78498507	78498508	0	2	1,1,	0,381,
chr16	78564720	78564924	chr16:78564720-78564924;FANTOM	0	.	78564821	78564822	0	2	1,1,	0,203,
chr16	78565966	78565983	chr16:78565966-78565983;FANTOM	0	.	78565973	78565974	0	2	1,2,	0,15,
chr16	78776344	78776829	chr16:78776344-78776829;FANTOM	2	.	78776565	78776566	0	2	154,195,	0,290,
chr16	78802745	78802853	chr16:78802745-78802853;FANTOM	0	.	78802798	78802799	0	2	1,1,	0,107,
chr16	78830248	78830546	chr16:78830248-78830546;FANTOM	0	.	78830431	78830432	0	2	71,1,	0,297,
chr16	78832287	78832508	chr16:78832287-78832508;FANTOM	0	.	78832372	78832373	0	2	1,51,	0,170,
chr16	78876925	78876962	chr16:78876925-78876962;FANTOM	0	.	78876943	78876944	0	2	1,1,	0,36,
chr16	78892918	78893205	chr16:78892918-78893205;NETCAGE	13	.	78892958	78892959	0,0,0	2	8,213	0,74
chr16	78908280	78908607	chr16:78908280-78908607;FANTOM	0	.	78908406	78908407	0	2	1,74,	0,253,
chr16	78928740	78929250	chr16:78928740-78929250;FANTOM	3	.	78929027	78929028	0	2	228,163,	0,347,
chr16	79040745	79040971	chr16:79040745-79040971;FANTOM	0	.	79040806	79040807	0	2	1,103,	0,123,
chr16	79041696	79041799	chr16:79041696-79041799;FANTOM	0	.	79041747	79041748	0	2	1,1,	0,102,
chr16	79084020	79084359	chr16:79084020-79084359;NETCAGE	8	.	79084030	79084031	0,0,0	2	1,318	0,21
chr16	79184892	79185179	chr16:79184892-79185179;FANTOM	0	.	79184990	79184991	0	2	1,91,	0,196,
chr16	79204565	79204790	chr16:79204565-79204790;FANTOM	0	.	79204677	79204678	0	2	1,1,	0,224,
chr16	79204818	79205140	chr16:79204818-79205140;FANTOM	0	.	79204966	79204967	0	2	1,25,	0,297,
chr16	79261371	79261598	chr16:79261371-79261598;FANTOM	0	.	79261484	79261485	0	2	1,1,	0,226,
chr16	79310537	79310702	chr16:79310537-79310702;FANTOM	0	.	79310619	79310620	0	2	1,1,	0,164,
chr16	79320743	79321105	chr16:79320743-79321105;FANTOM	0	.	79320986	79320987	0	2	198,72,	0,290,
chr16	79363124	79363335	chr16:79363124-79363335;FANTOM	0	.	79363272	79363273	0	2	123,36,	0,175,
chr16	79403857	79404009	chr16:79403857-79404009;FANTOM	0	.	79403911	79403912	0	2	3,46,	0,106,
chr16	79406334	79406749	chr16:79406334-79406749;FANTOM	26	.	79406483	79406484	0	2	141,257,	0,158,
chr16	79413253	79413364	chr16:79413253-79413364;FANTOM	0	.	79413320	79413321	0	2	38,14,	0,97,
chr16	79414931	79415415	chr16:79414931-79415415;FANTOM	11	.	79415100	79415101	0	2	118,263,	0,221,
chr16	79453123	79453363	chr16:79453123-79453363;FANTOM	4	.	79453255	79453256	0	2	80,54,	0,186,
chr16	79483871	79484059	chr16:79483871-79484059;FANTOM	0	.	79483958	79483959	0	2	19,32,	0,156,
chr16	79534628	79534642	chr16:79534628-79534642;FANTOM	0	.	79534634	79534635	0	2	1,1,	0,13,
chr16	79608644	79608940	chr16:79608644-79608940;FANTOM	0	.	79608780	79608781	0	2	88,110,	0,186,
chr16	79609308	79609533	chr16:79609308-79609533;FANTOM	0	.	79609414	79609415	0	2	1,13,	0,212,
chr16	79613452	79613848	chr16:79613452-79613848;FANTOM	0	.	79613649	79613650	0	2	1,2,	0,394,
chr16	79614531	79614668	chr16:79614531-79614668;FANTOM	1	.	79614572	79614573	0	2	32,85,	0,52,
chr16	79615515	79615737	chr16:79615515-79615737;FANTOM	0	.	79615614	79615615	0	2	1,23,	0,199,
chr16	79616815	79617153	chr16:79616815-79617153;FANTOM	1	.	79616942	79616943	0	2	77,159,	0,179,
chr16	79617410	79617524	chr16:79617410-79617524;FANTOM	0	.	79617512	79617513	0	2	99,7,	0,107,
chr16	79619926	79620106	chr16:79619926-79620106;FANTOM	1	.	79620015	79620016	0	2	38,38,	0,142,
chr16	79622803	79622925	chr16:79622803-79622925;FANTOM	0	.	79622862	79622863	0	2	3,6,	0,116,
chr16	79623380	79623748	chr16:79623380-79623748;FANTOM	0	.	79623650	79623651	0	2	176,2,	0,366,
chr16	79635433	79635866	chr16:79635433-79635866;FANTOM	4	.	79635593	79635594	0	2	110,222,	0,211,
chr16	79662561	79662744	chr16:79662561-79662744;FANTOM	0	.	79662652	79662653	0	2	1,1,	0,182,
chr16	79673762	79674114	chr16:79673762-79674114;FANTOM	0	.	79674035	79674036	0	2	196,1,	0,351,
chr16	79674460	79674887	chr16:79674460-79674887;FANTOM	0	.	79674670	79674671	0	2	88,93,	0,334,
chr16	79692252	79692530	chr16:79692252-79692530;FANTOM	1	.	79692297	79692298	0	2	3,190,	0,88,
chr16	79802428	79802570	chr16:79802428-79802570;FANTOM	0	.	79802496	79802497	0	2	1,5,	0,137,
chr16	79897732	79898022	chr16:79897732-79898022;NETCAGE	10	.	79897830	79897831	0,0,0	2	30,122	0,168
chr16	80016299	80016544	chr16:80016299-80016544;FANTOM	0	.	80016421	80016422	0	2	1,1,	0,244,
chr16	80057990	80058270	chr16:80057990-80058270;NETCAGE	7	.	80058077	80058078	0,0,0	2	1,105	0,175
chr16	80060890	80061347	chr16:80060890-80061347;FANTOM	0	.	80061152	80061153	0	2	159,91,	0,366,
chr16	80161930	80162004	chr16:80161930-80162004;FANTOM	0	.	80161966	80161967	0	2	1,1,	0,73,
chr16	80208286	80208441	chr16:80208286-80208441;FANTOM	0	.	80208437	80208438	0	2	150,1,	0,154,
chr16	80388478	80388826	chr16:80388478-80388826;FANTOM	0	.	80388651	80388652	0	2	1,1,	0,347,
chr16	80401381	80401567	chr16:80401381-80401567;FANTOM	0	.	80401472	80401473	0	2	1,4,	0,182,
chr16	80401862	80402147	chr16:80401862-80402147;FANTOM	0	.	80402004	80402005	0	2	1,1,	0,284,
chr16	80419148	80419181	chr16:80419148-80419181;FANTOM	0	.	80419163	80419164	0	2	1,3,	0,30,
chr16	80571434	80571574	chr16:80571434-80571574;FANTOM	0	.	80571569	80571570	0	2	132,1,	0,139,
chr16	80573994	80574068	chr16:80573994-80574068;FANTOM	0	.	80574041	80574042	0	2	22,1,	0,73,
chr16	80614104	80614217	chr16:80614104-80614217;FANTOM	0	.	80614174	80614175	0	2	30,1,	0,112,
chr16	80617475	80617786	chr16:80617475-80617786;FANTOM	0	.	80617636	80617637	0	2	13,1,	0,310,
chr16	80644053	80644356	chr16:80644053-80644356;NETCAGE	2	.	80644299	80644300	0,0,0	2	192,1	0,302
chr16	80647862	80648180	chr16:80647862-80648180;NETCAGE	4	.	80648019	80648020	0,0,0	2	109,112	0,206
chr16	80648932	80649251	chr16:80648932-80649251;FANTOM	0	.	80648955	80648956	0	2	1,272,	0,47,
chr16	80653767	80654096	chr16:80653767-80654096;NETCAGE	5	.	80653938	80653939	0,0,0	2	119,105	0,224
chr16	80694679	80694985	chr16:80694679-80694985;FANTOM	0	.	80694831	80694832	0	2	1,1,	0,305,
chr16	80697320	80697330	chr16:80697320-80697330;FANTOM	0	.	80697324	80697325	0	2	1,2,	0,8,
chr16	80710391	80710578	chr16:80710391-80710578;FANTOM	0	.	80710564	80710565	0	2	161,1,	0,186,
chr16	80752234	80752703	chr16:80752234-80752703;NETCAGE	2	.	80752464	80752465	0,0,0	2	82,90	0,379
chr16	80761342	80761614	chr16:80761342-80761614;NETCAGE	34	.	80761502	80761503	0,0,0	2	113,64	0,208
chr16	80769912	80770006	chr16:80769912-80770006;FANTOM	0	.	80769967	80769968	0	2	18,1,	0,93,
chr16	80786602	80786755	chr16:80786602-80786755;FANTOM	0	.	80786667	80786668	0	2	35,57,	0,96,
chr16	80838768	80839127	chr16:80838768-80839127;FANTOM	3	.	80839023	80839024	0	2	155,2,	0,357,
chr16	80840943	80841204	chr16:80840943-80841204;NETCAGE	5	.	80840966	80840967	0,0,0	2	1,214	0,47
chr16	80934364	80934437	chr16:80934364-80934437;NETCAGE	2	.	80934400	80934401	0,0,0	2	1,1	0,72
chr16	80965900	80966145	chr16:80965900-80966145;FANTOM	0	.	80965921	80965922	0	2	17,218,	0,27,
chr16	80971971	80972227	chr16:80971971-80972227;FANTOM	9	.	80972104	80972105	0	2	79,67,	0,189,
chr16	80972571	80972926	chr16:80972571-80972926;NETCAGE	4	.	80972784	80972785	0,0,0	2	100,27	0,328
chr16	81026963	81027197	chr16:81026963-81027197;FANTOM	1	.	81027053	81027054	0	2	1,53,	0,181,
chr16	81038389	81038511	chr16:81038389-81038511;FANTOM	0	.	81038493	81038494	0	2	89,1,	0,121,
chr16	81041886	81042127	chr16:81041886-81042127;NETCAGE	2	.	81042106	81042107	0,0,0	2	202,1	0,240
chr16	81246705	81246958	chr16:81246705-81246958;FANTOM	0	.	81246859	81246860	0	2	58,1,	0,252,
chr16	81309341	81309748	chr16:81309341-81309748;FANTOM	0	.	81309488	81309489	0	2	1,112,	0,295,
chr16	81311371	81311608	chr16:81311371-81311608;FANTOM	1	.	81311482	81311483	0	2	71,85,	0,152,
chr16	81392292	81392329	chr16:81392292-81392329;FANTOM	0	.	81392310	81392311	0	2	1,1,	0,36,
chr16	81434776	81434850	chr16:81434776-81434850;FANTOM	0	.	81434812	81434813	0	2	1,1,	0,73,
chr16	81436864	81437191	chr16:81436864-81437191;FANTOM	0	.	81437043	81437044	0	2	34,2,	0,325,
chr16	81437247	81437360	chr16:81437247-81437360;NETCAGE	2	.	81437303	81437304	0,0,0	2	1,1	0,112
chr16	81439497	81439896	chr16:81439497-81439896;FANTOM	0	.	81439575	81439576	0	2	1,243,	0,156,
chr16	81465194	81465565	chr16:81465194-81465565;NETCAGE	7	.	81465438	81465439	0,0,0	2	201,82	0,289
chr16	81465654	81465943	chr16:81465654-81465943;FANTOM	3	.	81465744	81465745	0	2	11,118,	0,171,
chr16	81471494	81471714	chr16:81471494-81471714;FANTOM	0	.	81471686	81471687	0	2	166,1,	0,219,
chr16	81476635	81476969	chr16:81476635-81476969;FANTOM	0	.	81476728	81476729	0	2	39,186,	0,148,
chr16	81482175	81482686	chr16:81482175-81482686;NETCAGE	58	.	81482292	81482293	0,0,0	2	118,393	0,118
chr16	81490453	81490980	chr16:81490453-81490980;NETCAGE	28	.	81490667	81490668	0,0,0	2	197,295	0,232
chr16	81491583	81491773	chr16:81491583-81491773;FANTOM	0	.	81491677	81491678	0	2	1,1,	0,189,
chr16	81503648	81503971	chr16:81503648-81503971;FANTOM	4	.	81503708	81503709	0	2	21,223,	0,100,
chr16	81512608	81512902	chr16:81512608-81512902;FANTOM	14	.	81512702	81512703	0	2	54,159,	0,135,
chr16	81514966	81515415	chr16:81514966-81515415;FANTOM	1	.	81515190	81515191	0	2	130,129,	0,320,
chr16	81538657	81538909	chr16:81538657-81538909;NETCAGE	16	.	81538802	81538803	0,0,0	2	131,91	0,161
chr16	81554788	81555293	chr16:81554788-81555293;FANTOM	10	.	81554937	81554938	0	2	61,267,	0,238,
chr16	81555726	81556034	chr16:81555726-81556034;FANTOM	12	.	81555820	81555821	0	2	12,130,	0,178,
chr16	81557764	81558419	chr16:81557764-81558419;FANTOM	21	.	81558109	81558110	0	2	257,220,	0,435,
chr16	81560583	81561027	chr16:81560583-81561027;FANTOM	1	.	81560836	81560837	0	2	187,123,	0,321,
chr16	81585142	81585379	chr16:81585142-81585379;FANTOM	3	.	81585272	81585273	0	2	69,44,	0,193,
chr16	81585647	81585896	chr16:81585647-81585896;FANTOM	1	.	81585797	81585798	0	2	92,39,	0,210,
chr16	81592572	81592719	chr16:81592572-81592719;FANTOM	0	.	81592645	81592646	0	2	1,1,	0,146,
chr16	81617620	81618040	chr16:81617620-81618040;FANTOM	0	.	81617834	81617835	0	2	128,119,	0,301,
chr16	81634791	81634955	chr16:81634791-81634955;FANTOM	1	.	81634873	81634874	0	2	2,1,	0,163,
chr16	81645893	81646351	chr16:81645893-81646351;FANTOM	2	.	81645996	81645997	0	2	61,311,	0,147,
chr16	81649296	81649780	chr16:81649296-81649780;FANTOM	0	.	81649592	81649593	0	2	230,121,	0,363,
chr16	81650024	81650627	chr16:81650024-81650627;FANTOM	5	.	81650532	81650533	0	2	468,54,	0,549,
chr16	81659418	81659741	chr16:81659418-81659741;FANTOM	16	.	81659490	81659491	0	2	31,208,	0,115,
chr16	81659842	81660553	chr16:81659842-81660553;FANTOM	0	.	81660319	81660320	0	2	469,224,	0,487,
chr16	81660645	81660993	chr16:81660645-81660993;FANTOM	0	.	81660972	81660973	0	2	308,1,	0,347,
chr16	81661281	81661650	chr16:81661281-81661650;FANTOM	0	.	81661639	81661640	0	2	349,1,	0,368,
chr16	81662761	81663049	chr16:81662761-81663049;NETCAGE	5	.	81662917	81662918	0,0,0	2	87,61	0,227
chr16	81666319	81666849	chr16:81666319-81666849;FANTOM	12	.	81666607	81666608	0	2	251,204,	0,326,
chr16	81684511	81685002	chr16:81684511-81685002;FANTOM	4	.	81684728	81684729	0	2	171,226,	0,265,
chr16	81690367	81690594	chr16:81690367-81690594;NETCAGE	4	.	81690442	81690443	0,0,0	2	23,99	0,128
chr16	81693209	81693442	chr16:81693209-81693442;FANTOM	0	.	81693325	81693326	0	2	1,1,	0,232,
chr16	81701284	81701528	chr16:81701284-81701528;FANTOM	0	.	81701405	81701406	0	2	1,1,	0,243,
chr16	81713089	81713363	chr16:81713089-81713363;NETCAGE	3	.	81713268	81713269	0,0,0	2	87,1	0,273
chr16	81732062	81732263	chr16:81732062-81732263;FANTOM	0	.	81732079	81732080	0	2	2,167,	0,34,
chr16	81750238	81750364	chr16:81750238-81750364;NETCAGE	8	.	81750288	81750289	0,0,0	2	23,47	0,79
chr16	81763852	81764387	chr16:81763852-81764387;FANTOM	4	.	81764184	81764185	0	2	273,143,	0,392,
chr16	81785976	81786155	chr16:81785976-81786155;FANTOM	5	.	81786043	81786044	0	2	3,47,	0,132,
chr16	81817758	81818047	chr16:81817758-81818047;FANTOM	0	.	81817849	81817850	0	2	20,126,	0,163,
chr16	81831224	81831380	chr16:81831224-81831380;FANTOM	0	.	81831298	81831299	0	2	1,7,	0,149,
chr16	81831837	81832216	chr16:81831837-81832216;FANTOM	0	.	81831919	81831920	0	2	1,215,	0,164,
chr16	81832236	81832757	chr16:81832236-81832757;FANTOM	0	.	81832338	81832339	0	2	61,377,	0,144,
chr16	81842710	81842821	chr16:81842710-81842821;FANTOM	0	.	81842737	81842738	0	2	1,57,	0,54,
chr16	81843531	81843617	chr16:81843531-81843617;FANTOM	0	.	81843549	81843550	0	2	1,49,	0,37,
chr16	81843664	81843986	chr16:81843664-81843986;NETCAGE	2	.	81843980	81843981	0,0,0	2	312,1	0,321
chr16	81850148	81850594	chr16:81850148-81850594;NETCAGE	29	.	81850478	81850479	0,0,0	2	306,91	0,355
chr16	81850932	81851457	chr16:81850932-81851457;FANTOM	9	.	81851112	81851113	0	2	156,319,	0,206,
chr16	81851559	81851751	chr16:81851559-81851751;FANTOM	0	.	81851590	81851591	0	2	1,129,	0,63,
chr16	81855087	81855491	chr16:81855087-81855491;FANTOM	2	.	81855342	81855343	0	2	147,40,	0,364,
chr16	81856913	81857368	chr16:81856913-81857368;FANTOM	3	.	81857086	81857087	0	2	32,140,	0,315,
chr16	81865379	81865629	chr16:81865379-81865629;FANTOM	14	.	81865508	81865509	0	2	88,78,	0,172,
chr16	81866583	81866736	chr16:81866583-81866736;FANTOM	0	.	81866662	81866663	0	2	7,1,	0,152,
chr16	81871176	81871311	chr16:81871176-81871311;FANTOM	0	.	81871247	81871248	0	2	12,4,	0,131,
chr16	81875278	81875726	chr16:81875278-81875726;FANTOM	8	.	81875460	81875461	0	2	156,238,	0,210,
chr16	81876199	81876416	chr16:81876199-81876416;FANTOM	0	.	81876255	81876256	0	2	1,105,	0,112,
chr16	81876424	81876656	chr16:81876424-81876656;FANTOM	0	.	81876581	81876582	0	2	131,48,	0,184,
chr16	81877175	81877498	chr16:81877175-81877498;FANTOM	0	.	81877478	81877479	0	2	285,1,	0,322,
chr16	81884934	81885228	chr16:81884934-81885228;FANTOM	1	.	81885078	81885079	0	2	3,8,	0,286,
chr16	81900511	81900900	chr16:81900511-81900900;FANTOM	1	.	81900808	81900809	0	2	234,27,	0,362,
chr16	81935127	81935346	chr16:81935127-81935346;FANTOM	0	.	81935236	81935237	0	2	1,1,	0,218,
chr16	81954337	81954551	chr16:81954337-81954551;FANTOM	0	.	81954443	81954444	0	2	1,1,	0,213,
chr16	81979414	81979574	chr16:81979414-81979574;FANTOM	0	.	81979493	81979494	0	2	1,1,	0,159,
chr16	82069809	82069958	chr16:82069809-82069958;FANTOM	0	.	82069923	82069924	0	2	82,1,	0,148,
chr16	82071348	82071461	chr16:82071348-82071461;FANTOM	0	.	82071423	82071424	0	2	40,1,	0,112,
chr16	82084098	82084340	chr16:82084098-82084340;FANTOM	0	.	82084123	82084124	0	2	1,192,	0,50,
chr16	82109538	82109752	chr16:82109538-82109752;NETCAGE	3	.	82109644	82109645	0,0,0	2	1,1	0,213
chr16	82142537	82142645	chr16:82142537-82142645;FANTOM	0	.	82142587	82142588	0	2	1,8,	0,100,
chr16	82143008	82143251	chr16:82143008-82143251;FANTOM	3	.	82143109	82143110	0	2	25,65,	0,178,
chr16	82168947	82168959	chr16:82168947-82168959;FANTOM	0	.	82168952	82168953	0	2	1,1,	0,11,
chr16	82171907	82172548	chr16:82171907-82172548;NETCAGE	21	.	82172227	82172228	0,0,0	2	295,294	0,347
chr16	82172740	82172851	chr16:82172740-82172851;FANTOM	1	.	82172798	82172799	0	2	11,4,	0,107,
chr16	82186504	82186617	chr16:82186504-82186617;NETCAGE	2	.	82186560	82186561	0,0,0	2	1,1	0,112
chr16	82216767	82216895	chr16:82216767-82216895;FANTOM	0	.	82216822	82216823	0	2	1,17,	0,111,
chr16	82218616	82218871	chr16:82218616-82218871;FANTOM	0	.	82218674	82218675	0	2	1,139,	0,116,
chr16	82224093	82224472	chr16:82224093-82224472;FANTOM	3	.	82224215	82224216	0	2	68,202,	0,177,
chr16	82226148	82226756	chr16:82226148-82226756;FANTOM	35	.	82226512	82226513	0	2	280,158,	0,450,
chr16	82229421	82230075	chr16:82229421-82230075;FANTOM	138	.	82229753	82229754	0	2	285,273,	0,381,
chr16	82258481	82258742	chr16:82258481-82258742;FANTOM	0	.	82258555	82258556	0	2	1,112,	0,149,
chr16	82363176	82363310	chr16:82363176-82363310;NETCAGE	2	.	82363199	82363200	0,0,0	2	1,88	0,46
chr16	82363519	82363683	chr16:82363519-82363683;NETCAGE	14	.	82363600	82363601	0,0,0	2	29,30	0,134
chr16	82397637	82397646	chr16:82397637-82397646;FANTOM	0	.	82397641	82397642	0	2	1,1,	0,8,
chr16	82600130	82600149	chr16:82600130-82600149;FANTOM	0	.	82600139	82600140	0	2	1,1,	0,18,
chr16	82609052	82609234	chr16:82609052-82609234;FANTOM	0	.	82609150	82609151	0	2	53,38,	0,144,
chr16	82661526	82661961	chr16:82661526-82661961;FANTOM	25	.	82661895	82661896	0	2	345,40,	0,395,
chr16	82662605	82662975	chr16:82662605-82662975;FANTOM	0	.	82662755	82662756	0	2	85,154,	0,216,
chr16	82663331	82663687	chr16:82663331-82663687;FANTOM	1	.	82663513	82663514	0	2	11,1,	0,355,
chr16	82667775	82667948	chr16:82667775-82667948;FANTOM	0	.	82667786	82667787	0	2	1,150,	0,23,
chr16	82685978	82686417	chr16:82685978-82686417;FANTOM	3	.	82686160	82686161	0	2	130,204,	0,235,
chr16	82686651	82686853	chr16:82686651-82686853;FANTOM	0	.	82686731	82686732	0	2	1,42,	0,160,
chr16	82687139	82687406	chr16:82687139-82687406;FANTOM	3	.	82687298	82687299	0	2	154,101,	0,166,
chr16	82687467	82688028	chr16:82687467-82688028;FANTOM	15	.	82687714	82687715	0	2	202,267,	0,294,
chr16	82689057	82689347	chr16:82689057-82689347;FANTOM	12	.	82689180	82689181	0	2	66,108,	0,182,
chr16	82693893	82694152	chr16:82693893-82694152;FANTOM	4	.	82693973	82693974	0	2	29,127,	0,132,
chr16	82733427	82733620	chr16:82733427-82733620;FANTOM	0	.	82733553	82733554	0	2	65,4,	0,189,
chr16	83029672	83029964	chr16:83029672-83029964;FANTOM	0	.	83029911	83029912	0	2	189,1,	0,291,
chr16	83069400	83069774	chr16:83069400-83069774;FANTOM	0	.	83069646	83069647	0	2	124,4,	0,370,
chr16	83111437	83111826	chr16:83111437-83111826;FANTOM	0	.	83111631	83111632	0	2	1,1,	0,388,
chr16	83136521	83136871	chr16:83136521-83136871;FANTOM	0	.	83136695	83136696	0	2	1,1,	0,349,
chr16	83159856	83159879	chr16:83159856-83159879;FANTOM	0	.	83159867	83159868	0	2	1,1,	0,22,
chr16	83347246	83347320	chr16:83347246-83347320;FANTOM	0	.	83347282	83347283	0	2	1,1,	0,73,
chr16	83377636	83378060	chr16:83377636-83378060;NETCAGE	16	.	83377808	83377809	0,0,0	2	48,127	0,297
chr16	83399347	83399604	chr16:83399347-83399604;FANTOM	0	.	83399474	83399475	0	2	1,2,	0,255,
chr16	83480656	83480733	chr16:83480656-83480733;FANTOM	1	.	83480693	83480694	0	2	1,2,	0,75,
chr16	83556013	83556380	chr16:83556013-83556380;FANTOM	0	.	83556196	83556197	0	2	1,1,	0,366,
chr16	83715826	83716249	chr16:83715826-83716249;FANTOM	0	.	83715943	83715944	0	2	26,214,	0,209,
chr16	83766101	83766468	chr16:83766101-83766468;FANTOM	0	.	83766284	83766285	0	2	1,1,	0,366,
chr16	83768485	83768617	chr16:83768485-83768617;FANTOM	0	.	83768610	83768611	0	2	120,1,	0,131,
chr16	83777004	83777385	chr16:83777004-83777385;FANTOM	0	.	83777193	83777194	0	2	7,9,	0,372,
chr16	83780658	83780994	chr16:83780658-83780994;FANTOM	0	.	83780825	83780826	0	2	1,2,	0,334,
chr16	83790064	83790448	chr16:83790064-83790448;FANTOM	0	.	83790255	83790256	0	2	1,1,	0,383,
chr16	83795986	83796265	chr16:83795986-83796265;FANTOM	0	.	83796125	83796126	0	2	1,1,	0,278,
chr16	83826759	83827018	chr16:83826759-83827018;NETCAGE	2	.	83826875	83826876	0,0,0	2	1,27	0,232
chr16	83835897	83836084	chr16:83835897-83836084;FANTOM	0	.	83835977	83835978	0	2	2,28,	0,159,
chr16	83837344	83837734	chr16:83837344-83837734;NETCAGE	460	.	83837678	83837679	0,0,0	2	283,3	0,387
chr16	83839605	83840003	chr16:83839605-83840003;FANTOM	0	.	83839911	83839912	0	2	216,1,	0,397,
chr16	83859753	83860142	chr16:83859753-83860142;FANTOM	0	.	83859842	83859843	0	2	1,210,	0,179,
chr16	83953538	83953937	chr16:83953538-83953937;FANTOM	0	.	83953605	83953606	0	2	46,309,	0,90,
chr16	83960761	83960901	chr16:83960761-83960901;FANTOM	0	.	83960831	83960832	0	2	2,1,	0,139,
chr16	83964806	83964956	chr16:83964806-83964956;FANTOM	4	.	83964868	83964869	0	2	18,43,	0,107,
chr16	83976554	83976865	chr16:83976554-83976865;NETCAGE	2	.	83976575	83976576	0,0,0	2	1,268	0,43
chr16	83980403	83981100	chr16:83980403-83981100;NETCAGE	58	.	83980795	83980796	0,0,0	2	372,283	0,414
chr16	83988181	83988500	chr16:83988181-83988500;FANTOM	0	.	83988281	83988282	0	2	48,165,	0,154,
chr16	84016317	84016462	chr16:84016317-84016462;NETCAGE	4	.	84016389	84016390	0,0,0	2	1,1	0,144
chr16	84029590	84029722	chr16:84029590-84029722;FANTOM	0	.	84029606	84029607	0	2	3,102,	0,30,
chr16	84074086	84074321	chr16:84074086-84074321;FANTOM	0	.	84074203	84074204	0	2	1,1,	0,234,
chr16	84130238	84130438	chr16:84130238-84130438;FANTOM	0	.	84130329	84130330	0	2	18,35,	0,165,
chr16	84172260	84172592	chr16:84172260-84172592;NETCAGE	13	.	84172469	84172470	0,0,0	2	165,78	0,254
chr16	84172759	84173286	chr16:84172759-84173286;FANTOM	0	.	84173219	84173220	0	2	395,1,	0,526,
chr16	84177434	84177775	chr16:84177434-84177775;FANTOM	0	.	84177581	84177582	0	2	5,50,	0,291,
chr16	84208911	84209121	chr16:84208911-84209121;FANTOM	5	.	84208991	84208992	0	2	45,94,	0,116,
chr16	84210153	84210392	chr16:84210153-84210392;FANTOM	3	.	84210355	84210356	0	2	175,9,	0,230,
chr16	84210698	84210989	chr16:84210698-84210989;NETCAGE	4	.	84210917	84210918	0,0,0	2	149,1	0,290
chr16	84279833	84280065	chr16:84279833-84280065;FANTOM	0	.	84279948	84279949	0	2	1,1,	0,231,
chr16	84305711	84305761	chr16:84305711-84305761;FANTOM	0	.	84305734	84305735	0	2	1,3,	0,47,
chr16	84314788	84314946	chr16:84314788-84314946;FANTOM	1	.	84314874	84314875	0	2	33,17,	0,141,
chr16	84329773	84330037	chr16:84329773-84330037;FANTOM	0	.	84329932	84329933	0	2	56,1,	0,263,
chr16	84390991	84391238	chr16:84390991-84391238;FANTOM	0	.	84391127	84391128	0	2	27,1,	0,246,
chr16	84393830	84394115	chr16:84393830-84394115;FANTOM	0	.	84393944	84393945	0	2	1,56,	0,229,
chr16	84416527	84416875	chr16:84416527-84416875;NETCAGE	2	.	84416700	84416701	0,0,0	2	1,1	0,347
chr16	84424110	84424272	chr16:84424110-84424272;FANTOM	14	.	84424216	84424217	0	2	89,37,	0,125,
chr16	84429200	84429376	chr16:84429200-84429376;NETCAGE	2	.	84429287	84429288	0,0,0	2	1,1	0,175
chr16	84452838	84452888	chr16:84452838-84452888;NETCAGE	4	.	84452865	84452866	0,0,0	2	6,1	0,49
chr16	84457277	84457526	chr16:84457277-84457526;NETCAGE	4	.	84457391	84457392	0,0,0	2	45,64	0,185
chr16	84463373	84463832	chr16:84463373-84463832;NETCAGE	18	.	84463453	84463454	0,0,0	2	68,365	0,94
chr16	84477859	84478101	chr16:84477859-84478101;NETCAGE	2	.	84477936	84477937	0,0,0	2	1,87	0,155
chr16	84489068	84489341	chr16:84489068-84489341;NETCAGE	11	.	84489151	84489152	0,0,0	2	1,106	0,167
chr16	84499382	84500228	chr16:84499382-84500228;NETCAGE	9	.	84500053	84500054	0,0,0	2	625,128	0,718
chr16	84523883	84523965	chr16:84523883-84523965;FANTOM	0	.	84523924	84523925	0	2	2,1,	0,81,
chr16	84544701	84544717	chr16:84544701-84544717;FANTOM	0	.	84544710	84544711	0	2	4,1,	0,15,
chr16	84545075	84545257	chr16:84545075-84545257;FANTOM	0	.	84545138	84545139	0	2	1,56,	0,126,
chr16	84548498	84548894	chr16:84548498-84548894;FANTOM	2	.	84548796	84548797	0	2	282,80,	0,316,
chr16	84560453	84560734	chr16:84560453-84560734;FANTOM	0	.	84560478	84560479	0	2	2,232,	0,49,
chr16	84564210	84564355	chr16:84564210-84564355;NETCAGE	3	.	84564291	84564292	0,0,0	2	19,1	0,144
chr16	84565883	84566303	chr16:84565883-84566303;NETCAGE	82	.	84566036	84566037	0,0,0	2	38,150	0,270
chr16	84615220	84615493	chr16:84615220-84615493;NETCAGE	2	.	84615356	84615357	0,0,0	2	1,1	0,272
chr16	84619502	84619685	chr16:84619502-84619685;NETCAGE	3	.	84619580	84619581	0,0,0	2	1,26	0,157
chr16	84624738	84624752	chr16:84624738-84624752;FANTOM	0	.	84624743	84624744	0	2	2,4,	0,10,
chr16	84627154	84627410	chr16:84627154-84627410;NETCAGE	3	.	84627281	84627282	0,0,0	2	1,1	0,255
chr16	84627624	84628458	chr16:84627624-84628458;NETCAGE	20	.	84627914	84627915	0,0,0	2	276,528	0,306
chr16	84628696	84628964	chr16:84628696-84628964;FANTOM	0	.	84628829	84628830	0	2	4,4,	0,264,
chr16	84631160	84631348	chr16:84631160-84631348;FANTOM	0	.	84631296	84631297	0	2	87,1,	0,187,
chr16	84631583	84631836	chr16:84631583-84631836;FANTOM	0	.	84631711	84631712	0	2	5,1,	0,252,
chr16	84633108	84633501	chr16:84633108-84633501;FANTOM	8	.	84633305	84633306	0	2	195,193,	0,200,
chr16	84633541	84633938	chr16:84633541-84633938;FANTOM	0	.	84633770	84633771	0	2	64,1,	0,396,
chr16	84634431	84634711	chr16:84634431-84634711;FANTOM	12	.	84634539	84634540	0	2	53,116,	0,164,
chr16	84635075	84635452	chr16:84635075-84635452;NETCAGE	5	.	84635263	84635264	0,0,0	2	2,1	0,376
chr16	84636685	84637090	chr16:84636685-84637090;FANTOM	3	.	84636874	84636875	0	2	173,198,	0,207,
chr16	84638138	84638230	chr16:84638138-84638230;NETCAGE	43	.	84638166	84638167	0,0,0	2	5,39	0,53
chr16	84641438	84641605	chr16:84641438-84641605;FANTOM	0	.	84641501	84641502	0	2	30,70,	0,97,
chr16	84652296	84652399	chr16:84652296-84652399;NETCAGE	2	.	84652359	84652360	0,0,0	2	25,1	0,102
chr16	84674948	84675055	chr16:84674948-84675055;FANTOM	0	.	84674963	84674964	0	2	1,77,	0,30,
chr16	84676809	84677221	chr16:84676809-84677221;FANTOM	0	.	84677047	84677048	0	2	67,1,	0,411,
chr16	84677292	84677600	chr16:84677292-84677600;FANTOM	1	.	84677447	84677448	0	2	4,1,	0,307,
chr16	84682643	84682972	chr16:84682643-84682972;FANTOM	0	.	84682858	84682859	0	2	104,1,	0,328,
chr16	84704578	84704887	chr16:84704578-84704887;FANTOM	0	.	84704733	84704734	0	2	4,2,	0,307,
chr16	84726179	84726324	chr16:84726179-84726324;FANTOM	1	.	84726250	84726251	0	2	5,7,	0,138,
chr16	84784930	84785133	chr16:84784930-84785133;FANTOM	0	.	84785061	84785062	0	2	70,10,	0,193,
chr16	84785578	84785829	chr16:84785578-84785829;FANTOM	11	.	84785711	84785712	0	2	50,34,	0,217,
chr16	84788106	84788226	chr16:84788106-84788226;FANTOM	0	.	84788166	84788167	0	2	3,1,	0,119,
chr16	84799622	84799923	chr16:84799622-84799923;FANTOM	2	.	84799771	84799772	0	2	122,124,	0,177,
chr16	84855927	84856178	chr16:84855927-84856178;FANTOM	1	.	84856012	84856013	0	2	1,81,	0,170,
chr16	84862837	84863219	chr16:84862837-84863219;FANTOM	5	.	84863016	84863017	0	2	145,167,	0,215,
chr16	84866015	84866457	chr16:84866015-84866457;FANTOM	5	.	84866297	84866298	0	2	178,55,	0,387,
chr16	84866899	84867167	chr16:84866899-84867167;FANTOM	0	.	84866968	84866969	0	2	1,130,	0,138,
chr16	84869763	84870234	chr16:84869763-84870234;FANTOM	1	.	84870124	84870125	0	2	344,92,	0,379,
chr16	84884782	84885197	chr16:84884782-84885197;NETCAGE	43	.	84885124	84885125	0,0,0	2	301,31	0,384
chr16	84918353	84918563	chr16:84918353-84918563;NETCAGE	11	.	84918435	84918436	0,0,0	2	18,62	0,148
chr16	84927563	84927750	chr16:84927563-84927750;FANTOM	0	.	84927649	84927650	0	2	24,38,	0,149,
chr16	84931631	84931857	chr16:84931631-84931857;FANTOM	5	.	84931740	84931741	0	2	59,65,	0,161,
chr16	84932043	84932340	chr16:84932043-84932340;FANTOM	2	.	84932234	84932235	0	2	155,69,	0,228,
chr16	84945131	84945393	chr16:84945131-84945393;FANTOM	1	.	84945288	84945289	0	2	109,55,	0,207,
chr16	85013548	85013900	chr16:85013548-85013900;NETCAGE	2	.	85013723	85013724	0,0,0	2	1,1	0,351
chr16	85020713	85021068	chr16:85020713-85021068;FANTOM	0	.	85020916	85020917	0	2	54,1,	0,354,
chr16	85028506	85028759	chr16:85028506-85028759;FANTOM	1	.	85028546	85028547	0	2	1,172,	0,81,
chr16	85037797	85037883	chr16:85037797-85037883;FANTOM	1	.	85037798	85037799	0	2	1,84,	0,2,
chr16	85038009	85038299	chr16:85038009-85038299;FANTOM	0	.	85038255	85038256	0	2	206,3,	0,287,
chr16	85049440	85049674	chr16:85049440-85049674;FANTOM	0	.	85049515	85049516	0	2	1,83,	0,151,
chr16	85050664	85050982	chr16:85050664-85050982;NETCAGE	2	.	85050822	85050823	0,0,0	2	1,1	0,317
chr16	85059879	85060359	chr16:85059879-85060359;NETCAGE	113	.	85060018	85060019	0,0,0	2	125,326	0,154
chr16	85060498	85060629	chr16:85060498-85060629;NETCAGE	2	.	85060541	85060542	0,0,0	2	1,45	0,86
chr16	85062384	85062545	chr16:85062384-85062545;FANTOM	3	.	85062426	85062427	0	2	18,94,	0,67,
chr16	85063857	85064258	chr16:85063857-85064258;NETCAGE	3	.	85064089	85064090	0,0,0	2	66,1	0,400
chr16	85080631	85081139	chr16:85080631-85081139;FANTOM	9	.	85080972	85080973	0	2	283,108,	0,400,
chr16	85137226	85137296	chr16:85137226-85137296;FANTOM	0	.	85137260	85137261	0	2	1,1,	0,69,
chr16	85169843	85170122	chr16:85169843-85170122;FANTOM	0	.	85169984	85169985	0	2	9,4,	0,275,
chr16	85185210	85185759	chr16:85185210-85185759;FANTOM	2	.	85185516	85185517	0	2	270,206,	0,343,
chr16	85186370	85186602	chr16:85186370-85186602;NETCAGE	4	.	85186499	85186500	0,0,0	2	28,1	0,231
chr16	85187292	85187617	chr16:85187292-85187617;FANTOM	0	.	85187454	85187455	0	2	1,1,	0,324,
chr16	85196127	85196279	chr16:85196127-85196279;FANTOM	0	.	85196202	85196203	0	2	1,1,	0,151,
chr16	85202555	85203049	chr16:85202555-85203049;FANTOM	59	.	85202709	85202710	0	2	82,266,	0,228,
chr16	85208044	85208358	chr16:85208044-85208358;NETCAGE	2	.	85208152	85208153	0,0,0	2	35,131	0,183
chr16	85210378	85210758	chr16:85210378-85210758;NETCAGE	2	.	85210441	85210442	0,0,0	2	1,254	0,126
chr16	85264175	85264500	chr16:85264175-85264500;FANTOM	0	.	85264258	85264259	0	2	1,158,	0,167,
chr16	85268297	85268637	chr16:85268297-85268637;FANTOM	0	.	85268359	85268360	0	2	1,215,	0,125,
chr16	85269438	85269732	chr16:85269438-85269732;NETCAGE	6	.	85269687	85269688	0,0,0	2	241,36	0,258
chr16	85269893	85270287	chr16:85269893-85270287;NETCAGE	2	.	85270109	85270110	0,0,0	2	41,1	0,393
chr16	85322657	85323077	chr16:85322657-85323077;NETCAGE	62	.	85322803	85322804	0,0,0	2	28,155	0,265
chr16	85339922	85340091	chr16:85339922-85340091;FANTOM	8	.	85340011	85340012	0	2	48,38,	0,131,
chr16	85340626	85340769	chr16:85340626-85340769;NETCAGE	4	.	85340710	85340711	0,0,0	2	27,1	0,142
chr16	85343472	85343805	chr16:85343472-85343805;FANTOM	0	.	85343553	85343554	0	2	1,171,	0,162,
chr16	85343960	85344187	chr16:85343960-85344187;FANTOM	0	.	85344114	85344115	0	2	83,1,	0,226,
chr16	85344973	85345172	chr16:85344973-85345172;FANTOM	0	.	85345109	85345110	0	2	83,9,	0,190,
chr16	85346294	85346686	chr16:85346294-85346686;FANTOM	4	.	85346621	85346622	0	2	275,11,	0,381,
chr16	85355565	85356105	chr16:85355565-85356105;FANTOM	0	.	85355765	85355766	0	2	195,334,	0,206,
chr16	85368480	85368758	chr16:85368480-85368758;FANTOM	1	.	85368592	85368593	0	2	16,69,	0,209,
chr16	85368965	85369257	chr16:85368965-85369257;NETCAGE	6	.	85369182	85369183	0,0,0	2	145,1	0,291
chr16	85383155	85383395	chr16:85383155-85383395;NETCAGE	3	.	85383274	85383275	0,0,0	2	1,1	0,239
chr16	85387544	85387685	chr16:85387544-85387685;FANTOM	0	.	85387654	85387655	0	2	85,4,	0,137,
chr16	85394056	85394498	chr16:85394056-85394498;NETCAGE	3	.	85394131	85394132	0,0,0	2	63,354	0,88
chr16	85395325	85395548	chr16:85395325-85395548;FANTOM	0	.	85395433	85395434	0	2	1,6,	0,217,
chr16	85397523	85397640	chr16:85397523-85397640;FANTOM	0	.	85397582	85397583	0	2	4,1,	0,116,
chr16	85398689	85398993	chr16:85398689-85398993;FANTOM	0	.	85398840	85398841	0	2	1,1,	0,303,
chr16	85405119	85405354	chr16:85405119-85405354;FANTOM	0	.	85405236	85405237	0	2	1,1,	0,234,
chr16	85415557	85415973	chr16:85415557-85415973;FANTOM	0	.	85415758	85415759	0	2	119,131,	0,285,
chr16	85418434	85418651	chr16:85418434-85418651;FANTOM	0	.	85418592	85418593	0	2	102,1,	0,216,
chr16	85424430	85424739	chr16:85424430-85424739;FANTOM	0	.	85424584	85424585	0	2	1,1,	0,308,
chr16	85428961	85429169	chr16:85428961-85429169;FANTOM	0	.	85429066	85429067	0	2	4,1,	0,207,
chr16	85429258	85429934	chr16:85429258-85429934;NETCAGE	28	.	85429318	85429319	0,0,0	2	50,605	0,71
chr16	85431100	85431351	chr16:85431100-85431351;NETCAGE	2	.	85431255	85431256	0,0,0	2	62,1	0,250
chr16	85450092	85450367	chr16:85450092-85450367;FANTOM	0	.	85450165	85450166	0	2	11,139,	0,136,
chr16	85456219	85456617	chr16:85456219-85456617;FANTOM	0	.	85456515	85456516	0	2	196,1,	0,397,
chr16	85458029	85458420	chr16:85458029-85458420;NETCAGE	2	.	85458172	85458173	0,0,0	2	85,188	0,203
chr16	85458916	85459273	chr16:85458916-85459273;FANTOM	0	.	85459094	85459095	0	2	1,1,	0,356,
chr16	85470615	85470779	chr16:85470615-85470779;FANTOM	0	.	85470695	85470696	0	2	1,3,	0,161,
chr16	85471045	85471389	chr16:85471045-85471389;FANTOM	1	.	85471118	85471119	0	2	37,233,	0,111,
chr16	85473143	85473232	chr16:85473143-85473232;FANTOM	0	.	85473180	85473181	0	2	1,15,	0,74,
chr16	85485387	85485755	chr16:85485387-85485755;NETCAGE	2	.	85485570	85485571	0,0,0	2	1,1	0,367
chr16	85486416	85486829	chr16:85486416-85486829;NETCAGE	3	.	85486723	85486724	0,0,0	2	299,96	0,317
chr16	85490999	85491328	chr16:85490999-85491328;NETCAGE	6	.	85491156	85491157	0,0,0	2	155,169	0,160
chr16	85491755	85492038	chr16:85491755-85492038;NETCAGE	2	.	85491818	85491819	0,0,0	2	1,156	0,127
chr16	85494624	85494814	chr16:85494624-85494814;NETCAGE	19	.	85494743	85494744	0,0,0	2	112,62	0,128
chr16	85496879	85497321	chr16:85496879-85497321;FANTOM	0	.	85497139	85497140	0	2	225,146,	0,296,
chr16	85497347	85497685	chr16:85497347-85497685;FANTOM	0	.	85497517	85497518	0	2	5,1,	0,337,
chr16	85498599	85498960	chr16:85498599-85498960;FANTOM	2	.	85498790	85498791	0	2	35,13,	0,348,
chr16	85499556	85499891	chr16:85499556-85499891;FANTOM	1	.	85499628	85499629	0	2	16,205,	0,130,
chr16	85507830	85508395	chr16:85507830-85508395;NETCAGE	49	.	85507912	85507913	0,0,0	2	67,466	0,99
chr16	85522483	85522579	chr16:85522483-85522579;FANTOM	0	.	85522530	85522531	0	2	1,1,	0,95,
chr16	85525539	85526071	chr16:85525539-85526071;NETCAGE	18	.	85525685	85525686	0,0,0	2	114,353	0,179
chr16	85548685	85548970	chr16:85548685-85548970;FANTOM	0	.	85548790	85548791	0	2	1,74,	0,211,
chr16	85554342	85555188	chr16:85554342-85555188;NETCAGE	15	.	85554590	85554591	0,0,0	2	206,554	0,292
chr16	85557334	85557622	chr16:85557334-85557622;FANTOM	0	.	85557546	85557547	0	2	139,1,	0,287,
chr16	85558121	85558453	chr16:85558121-85558453;FANTOM	0	.	85558346	85558347	0	2	140,20,	0,312,
chr16	85558951	85559083	chr16:85558951-85559083;FANTOM	0	.	85559055	85559056	0	2	78,1,	0,131,
chr16	85569070	85569366	chr16:85569070-85569366;FANTOM	0	.	85569222	85569223	0	2	107,98,	0,198,
chr16	85569816	85569916	chr16:85569816-85569916;FANTOM	0	.	85569831	85569832	0	2	1,70,	0,30,
chr16	85570517	85570742	chr16:85570517-85570742;FANTOM	2	.	85570616	85570617	0	2	42,67,	0,158,
chr16	85586399	85586765	chr16:85586399-85586765;FANTOM	0	.	85586560	85586561	0	2	1,44,	0,322,
chr16	85586938	85587370	chr16:85586938-85587370;FANTOM	1	.	85587019	85587020	0	2	41,309,	0,123,
chr16	85588644	85589626	chr16:85588644-85589626;NETCAGE	4193	.	85589000	85589001	0,0,0	2	322,590	0,392
chr16	85591342	85591727	chr16:85591342-85591727;FANTOM	0	.	85591694	85591695	0	2	321,1,	0,384,
chr16	85600571	85600865	chr16:85600571-85600865;FANTOM	0	.	85600717	85600718	0	2	33,33,	0,261,
chr16	85601000	85601159	chr16:85601000-85601159;FANTOM	0	.	85601099	85601100	0	2	42,1,	0,158,
chr16	85603305	85603679	chr16:85603305-85603679;FANTOM	1	.	85603563	85603564	0	2	206,63,	0,311,
chr16	85603902	85604423	chr16:85603902-85604423;FANTOM	2	.	85603948	85603949	0	2	19,446,	0,75,
chr16	85604470	85605423	chr16:85604470-85605423;FANTOM	1	.	85604745	85604746	0	2	223,624,	0,329,
chr16	85606114	85606473	chr16:85606114-85606473;FANTOM	0	.	85606293	85606294	0	2	1,1,	0,358,
chr16	85608106	85608214	chr16:85608106-85608214;FANTOM	0	.	85608157	85608158	0	2	1,5,	0,103,
chr16	85617282	85617663	chr16:85617282-85617663;FANTOM	0	.	85617576	85617577	0	2	210,1,	0,380,
chr16	85623714	85624085	chr16:85623714-85624085;FANTOM	0	.	85623925	85623926	0	2	53,1,	0,370,
chr16	85648720	85648939	chr16:85648720-85648939;FANTOM	0	.	85648786	85648787	0	2	61,147,	0,72,
chr16	85650361	85650613	chr16:85650361-85650613;FANTOM	0	.	85650431	85650432	0	2	25,135,	0,117,
chr16	85672210	85672324	chr16:85672210-85672324;FANTOM	0	.	85672266	85672267	0	2	1,1,	0,113,
chr16	85678973	85679150	chr16:85678973-85679150;FANTOM	0	.	85679026	85679027	0	2	1,71,	0,106,
chr16	85715913	85716250	chr16:85715913-85716250;NETCAGE	2	.	85716168	85716169	0,0,0	2	176,1	0,336
chr16	85717080	85717188	chr16:85717080-85717188;NETCAGE	3	.	85717168	85717169	0,0,0	2	71,1	0,107
chr16	85719168	85719394	chr16:85719168-85719394;NETCAGE	11	.	85719327	85719328	0,0,0	2	130,37	0,189
chr16	85719740	85720066	chr16:85719740-85720066;NETCAGE	2	.	85719960	85719961	0,0,0	2	116,1	0,325
chr16	85723431	85723476	chr16:85723431-85723476;NETCAGE	3	.	85723461	85723462	0,0,0	2	17,1	0,44
chr16	85724308	85724677	chr16:85724308-85724677;NETCAGE	5	.	85724362	85724363	0,0,0	2	1,261	0,108
chr16	85726494	85726553	chr16:85726494-85726553;FANTOM	0	.	85726523	85726524	0	2	1,1,	0,58,
chr16	85733301	85733460	chr16:85733301-85733460;FANTOM	3	.	85733372	85733373	0	2	15,31,	0,128,
chr16	85734545	85734806	chr16:85734545-85734806;FANTOM	0	.	85734796	85734797	0	2	243,1,	0,260,
chr16	85751381	85751721	chr16:85751381-85751721;FANTOM	0	.	85751673	85751674	0	2	247,1,	0,339,
chr16	85758517	85758802	chr16:85758517-85758802;FANTOM	0	.	85758745	85758746	0	2	174,1,	0,284,
chr16	85763697	85763906	chr16:85763697-85763906;FANTOM	0	.	85763853	85763854	0	2	105,1,	0,208,
chr16	85780154	85780247	chr16:85780154-85780247;FANTOM	0	.	85780188	85780189	0	2	1,25,	0,68,
chr16	85783425	85783755	chr16:85783425-85783755;FANTOM	0	.	85783546	85783547	0	2	72,159,	0,171,
chr16	85783855	85783992	chr16:85783855-85783992;FANTOM	0	.	85783912	85783913	0	2	3,24,	0,113,
chr16	85785568	85785942	chr16:85785568-85785942;FANTOM	0	.	85785757	85785758	0	2	7,1,	0,373,
chr16	85786478	85786772	chr16:85786478-85786772;NETCAGE	18	.	85786733	85786734	0,0,0	2	219,1	0,293
chr16	85789975	85790405	chr16:85789975-85790405;FANTOM	1	.	85790170	85790171	0	2	137,175,	0,255,
chr16	85801195	85801471	chr16:85801195-85801471;NETCAGE	2	.	85801332	85801333	0,0,0	2	1,1	0,275
chr16	85855311	85855450	chr16:85855311-85855450;FANTOM	2	.	85855375	85855376	0	2	7,16,	0,123,
chr16	85878522	85878578	chr16:85878522-85878578;FANTOM	0	.	85878549	85878550	0	2	1,1,	0,55,
chr16	85881539	85881758	chr16:85881539-85881758;NETCAGE	5	.	85881629	85881630	0,0,0	2	58,95	0,124
chr16	85884919	85885148	chr16:85884919-85885148;NETCAGE	2	.	85885033	85885034	0,0,0	2	1,1	0,228
chr16	85887219	85887557	chr16:85887219-85887557;FANTOM	0	.	85887268	85887269	0	2	1,240,	0,98,
chr16	85902945	85903076	chr16:85902945-85903076;FANTOM	0	.	85903010	85903011	0	2	1,1,	0,130,
chr16	85903471	85903703	chr16:85903471-85903703;FANTOM	0	.	85903565	85903566	0	2	1,44,	0,188,
chr16	85903847	85903988	chr16:85903847-85903988;FANTOM	1	.	85903895	85903896	0	2	10,54,	0,87,
chr16	85904396	85904814	chr16:85904396-85904814;FANTOM	0	.	85904495	85904496	0	2	21,239,	0,179,
chr16	85906320	85906531	chr16:85906320-85906531;FANTOM	0	.	85906425	85906426	0	2	1,1,	0,210,
chr16	85914535	85914701	chr16:85914535-85914701;FANTOM	0	.	85914632	85914633	0	2	30,1,	0,165,
chr16	85922437	85922658	chr16:85922437-85922658;FANTOM	0	.	85922588	85922589	0	2	83,1,	0,220,
chr16	85925591	85925670	chr16:85925591-85925670;FANTOM	0	.	85925607	85925608	0	2	1,46,	0,33,
chr16	85933693	85934060	chr16:85933693-85934060;FANTOM	0	.	85933696	85933697	0	2	1,360,	0,7,
chr16	85937236	85937473	chr16:85937236-85937473;NETCAGE	49	.	85937302	85937303	0,0,0	2	14,118	0,119
chr16	85947297	85947673	chr16:85947297-85947673;FANTOM	0	.	85947420	85947421	0	2	1,130,	0,246,
chr16	85948836	85949137	chr16:85948836-85949137;FANTOM	0	.	85948914	85948915	0	2	1,144,	0,157,
chr16	85950196	85950424	chr16:85950196-85950424;FANTOM	0	.	85950315	85950316	0	2	12,1,	0,227,
chr16	85958354	85958601	chr16:85958354-85958601;FANTOM	0	.	85958446	85958447	0	2	1,62,	0,185,
chr16	85965310	85965492	chr16:85965310-85965492;FANTOM	2	.	85965423	85965424	0	2	59,14,	0,168,
chr16	85969764	85970393	chr16:85969764-85970393;FANTOM	11	.	85969904	85969905	0	2	139,486,	0,143,
chr16	85970531	85970698	chr16:85970531-85970698;FANTOM	0	.	85970595	85970596	0	2	11,48,	0,119,
chr16	85978806	85979044	chr16:85978806-85979044;FANTOM	0	.	85978906	85978907	0	2	1,38,	0,200,
chr16	85981502	85981519	chr16:85981502-85981519;FANTOM	0	.	85981510	85981511	0	2	1,1,	0,16,
chr16	85987194	85987452	chr16:85987194-85987452;FANTOM	0	.	85987322	85987323	0	2	1,1,	0,257,
chr16	85995905	85996102	chr16:85995905-85996102;FANTOM	1	.	85996007	85996008	0	2	42,33,	0,164,
chr16	86012146	86012389	chr16:86012146-86012389;FANTOM	0	.	86012267	86012268	0	2	2,1,	0,242,
chr16	86016233	86016516	chr16:86016233-86016516;FANTOM	2	.	86016391	86016392	0	2	139,105,	0,178,
chr16	86017264	86017415	chr16:86017264-86017415;FANTOM	1	.	86017334	86017335	0	2	35,44,	0,107,
chr16	86018969	86019433	chr16:86018969-86019433;FANTOM	1	.	86019249	86019250	0	2	183,86,	0,378,
chr16	86020812	86020969	chr16:86020812-86020969;NETCAGE	11	.	86020883	86020884	0,0,0	2	54,68	0,89
chr16	86028229	86028618	chr16:86028229-86028618;NETCAGE	5	.	86028374	86028375	0,0,0	2	1,98	0,291
chr16	86028873	86029268	chr16:86028873-86029268;NETCAGE	11	.	86028946	86028947	0,0,0	2	65,313	0,82
chr16	86029450	86029748	chr16:86029450-86029748;FANTOM	0	.	86029581	86029582	0	2	69,104,	0,194,
chr16	86051825	86052475	chr16:86051825-86052475;FANTOM	3	.	86052295	86052296	0	2	436,145,	0,505,
chr16	86066645	86066773	chr16:86066645-86066773;FANTOM	0	.	86066725	86066726	0	2	35,2,	0,126,
chr16	86072667	86072719	chr16:86072667-86072719;FANTOM	0	.	86072692	86072693	0	2	1,1,	0,51,
chr16	86108709	86108885	chr16:86108709-86108885;FANTOM	0	.	86108796	86108797	0	2	1,1,	0,175,
chr16	86123691	86123867	chr16:86123691-86123867;NETCAGE	23	.	86123782	86123783	0,0,0	2	9,1	0,175
chr16	86154740	86154890	chr16:86154740-86154890;NETCAGE	2	.	86154814	86154815	0,0,0	2	1,1	0,149
chr16	86171020	86171334	chr16:86171020-86171334;NETCAGE	6	.	86171202	86171203	0,0,0	2	162,111	0,203
chr16	86192413	86192513	chr16:86192413-86192513;FANTOM	0	.	86192489	86192490	0	2	54,1,	0,99,
chr16	86224847	86224864	chr16:86224847-86224864;FANTOM	0	.	86224855	86224856	0	2	1,1,	0,16,
chr16	86229284	86229646	chr16:86229284-86229646;FANTOM	0	.	86229463	86229464	0	2	1,3,	0,359,
chr16	86232149	86232606	chr16:86232149-86232606;FANTOM	0	.	86232328	86232329	0	2	105,202,	0,255,
chr16	86235435	86235561	chr16:86235435-86235561;NETCAGE	2	.	86235497	86235498	0,0,0	2	1,1	0,125
chr16	86256661	86257100	chr16:86256661-86257100;NETCAGE	12	.	86256881	86256882	0,0,0	2	22,19	0,420
chr16	86275441	86275860	chr16:86275441-86275860;FANTOM	0	.	86275550	86275551	0	2	22,221,	0,198,
chr16	86312346	86312714	chr16:86312346-86312714;FANTOM	0	.	86312527	86312528	0	2	1,6,	0,362,
chr16	86337289	86337465	chr16:86337289-86337465;FANTOM	0	.	86337446	86337447	0	2	140,1,	0,175,
chr16	86361095	86361198	chr16:86361095-86361198;NETCAGE	2	.	86361146	86361147	0,0,0	2	1,1	0,102
chr16	86374799	86375066	chr16:86374799-86375066;FANTOM	0	.	86374871	86374872	0	2	1,123,	0,144,
chr16	86377089	86377400	chr16:86377089-86377400;FANTOM	0	.	86377244	86377245	0	2	1,1,	0,310,
chr16	86383217	86383358	chr16:86383217-86383358;FANTOM	4	.	86383283	86383284	0	2	39,47,	0,94,
chr16	86388428	86389101	chr16:86388428-86389101;NETCAGE	11	.	86388904	86388905	0,0,0	2	391,110	0,563
chr16	86417419	86417805	chr16:86417419-86417805;FANTOM	1	.	86417700	86417701	0	2	178,1,	0,385,
chr16	86421149	86421325	chr16:86421149-86421325;FANTOM	2	.	86421221	86421222	0	2	3,34,	0,142,
chr16	86426020	86426248	chr16:86426020-86426248;NETCAGE	7	.	86426134	86426135	0,0,0	2	2,1	0,227
chr16	86430742	86430879	chr16:86430742-86430879;NETCAGE	2	.	86430810	86430811	0,0,0	2	1,1	0,136
chr16	86453106	86453318	chr16:86453106-86453318;NETCAGE	2	.	86453211	86453212	0,0,0	2	1,1	0,211
chr16	86497760	86497897	chr16:86497760-86497897;NETCAGE	3	.	86497839	86497840	0,0,0	2	24,1	0,136
chr16	86499961	86500190	chr16:86499961-86500190;FANTOM	0	.	86500097	86500098	0	2	135,90,	0,139,
chr16	86500385	86500628	chr16:86500385-86500628;NETCAGE	7	.	86500532	86500533	0,0,0	2	53,1	0,242
chr16	86532148	86532503	chr16:86532148-86532503;FANTOM	0	.	86532333	86532334	0	2	18,1,	0,354,
chr16	86541340	86541581	chr16:86541340-86541581;FANTOM	0	.	86541456	86541457	0	2	1,9,	0,232,
chr16	86587305	86587716	chr16:86587305-86587716;FANTOM	1	.	86587503	86587504	0	2	25,39,	0,372,
chr16	86605943	86606044	chr16:86605943-86606044;FANTOM	0	.	86605993	86605994	0	2	1,1,	0,100,
chr16	86609499	86609840	chr16:86609499-86609840;FANTOM	2	.	86609549	86609550	0	2	2,242,	0,99,
chr16	86619952	86620235	chr16:86619952-86620235;FANTOM	0	.	86620072	86620073	0	2	1,42,	0,241,
chr16	86653031	86653193	chr16:86653031-86653193;FANTOM	0	.	86653111	86653112	0	2	1,1,	0,161,
chr16	86664163	86664323	chr16:86664163-86664323;FANTOM	0	.	86664251	86664252	0	2	19,1,	0,159,
chr16	86698129	86698417	chr16:86698129-86698417;FANTOM	0	.	86698280	86698281	0	2	44,29,	0,259,
chr16	86698644	86698785	chr16:86698644-86698785;FANTOM	1	.	86698698	86698699	0	2	1,32,	0,109,
chr16	86713823	86714104	chr16:86713823-86714104;FANTOM	0	.	86713963	86713964	0	2	1,1,	0,280,
chr16	86751891	86751944	chr16:86751891-86751944;NETCAGE	2	.	86751917	86751918	0,0,0	2	1,1	0,52
chr16	86775121	86775409	chr16:86775121-86775409;FANTOM	6	.	86775224	86775225	0	2	12,93,	0,195,
chr16	86795224	86795595	chr16:86795224-86795595;FANTOM	0	.	86795409	86795410	0	2	1,1,	0,370,
chr16	86797610	86797756	chr16:86797610-86797756;FANTOM	0	.	86797703	86797704	0	2	43,2,	0,144,
chr16	86855510	86855797	chr16:86855510-86855797;FANTOM	0	.	86855531	86855532	0	2	9,252,	0,35,
chr16	86858381	86858712	chr16:86858381-86858712;NETCAGE	2	.	86858597	86858598	0,0,0	2	104,1	0,330
chr16	86876725	86876742	chr16:86876725-86876742;FANTOM	0	.	86876734	86876735	0	2	4,1,	0,16,
chr16	86878430	86878569	chr16:86878430-86878569;FANTOM	0	.	86878502	86878503	0	2	27,21,	0,118,
chr16	86890972	86891338	chr16:86890972-86891338;FANTOM	0	.	86891154	86891155	0	2	1,2,	0,364,
chr16	86959187	86959331	chr16:86959187-86959331;FANTOM	2	.	86959262	86959263	0	2	11,4,	0,140,
chr16	86962886	86963146	chr16:86962886-86963146;FANTOM	0	.	86962898	86962899	0	2	1,235,	0,25,
chr16	86963366	86964014	chr16:86963366-86964014;FANTOM	2	.	86963687	86963688	0	2	259,264,	0,384,
chr16	86964858	86965748	chr16:86964858-86965748;FANTOM	6	.	86965177	86965178	0	2	267,517,	0,373,
chr16	86985410	86985767	chr16:86985410-86985767;FANTOM	7	.	86985607	86985608	0	2	92,54,	0,303,
chr16	87048722	87048961	chr16:87048722-87048961;FANTOM	0	.	87048825	87048826	0	2	53,84,	0,155,
chr16	87072481	87072526	chr16:87072481-87072526;FANTOM	0	.	87072503	87072504	0	2	1,1,	0,44,
chr16	87083742	87083830	chr16:87083742-87083830;FANTOM	0	.	87083786	87083787	0	2	3,1,	0,87,
chr16	87098907	87099213	chr16:87098907-87099213;FANTOM	0	.	87099166	87099167	0	2	214,1,	0,305,
chr16	87108648	87108963	chr16:87108648-87108963;NETCAGE	3	.	87108954	87108955	0,0,0	2	300,1	0,314
chr16	87158204	87158531	chr16:87158204-87158531;FANTOM	0	.	87158277	87158278	0	2	1,181,	0,146,
chr16	87243492	87243863	chr16:87243492-87243863;NETCAGE	55	.	87243714	87243715	0,0,0	2	98,23	0,348
chr16	87271716	87271872	chr16:87271716-87271872;NETCAGE	9	.	87271768	87271769	0,0,0	2	3,53	0,103
chr16	87273819	87274114	chr16:87273819-87274114;NETCAGE	2	.	87273966	87273967	0,0,0	2	1,1	0,294
chr16	87274347	87274815	chr16:87274347-87274815;NETCAGE	22	.	87274636	87274637	0,0,0	2	269,157	0,311
chr16	87292504	87292593	chr16:87292504-87292593;FANTOM	0	.	87292548	87292549	0	2	1,1,	0,88,
chr16	87297142	87297385	chr16:87297142-87297385;NETCAGE	6	.	87297266	87297267	0,0,0	2	18,11	0,232
chr16	87351818	87352423	chr16:87351818-87352423;NETCAGE	9	.	87351854	87351855	0,0,0	2	1,532	0,73
chr16	87359959	87360279	chr16:87359959-87360279;FANTOM	0	.	87360118	87360119	0	2	1,2,	0,318,
chr16	87378207	87378359	chr16:87378207-87378359;FANTOM	0	.	87378233	87378234	0	2	2,100,	0,52,
chr16	87378694	87379151	chr16:87378694-87379151;FANTOM	14	.	87378933	87378934	0	2	183,160,	0,297,
chr16	87400310	87400683	chr16:87400310-87400683;NETCAGE	17	.	87400579	87400580	0,0,0	2	169,2	0,371
chr16	87421939	87422407	chr16:87421939-87422407;FANTOM	7	.	87422147	87422148	0	2	118,169,	0,299,
chr16	87428114	87428209	chr16:87428114-87428209;FANTOM	0	.	87428176	87428177	0	2	32,1,	0,94,
chr16	87490621	87490719	chr16:87490621-87490719;FANTOM	0	.	87490681	87490682	0	2	25,1,	0,97,
chr16	87498995	87499259	chr16:87498995-87499259;FANTOM	3	.	87499134	87499135	0	2	135,119,	0,145,
chr16	87552243	87552441	chr16:87552243-87552441;NETCAGE	5	.	87552339	87552340	0,0,0	2	1,5	0,193
chr16	87562500	87562778	chr16:87562500-87562778;NETCAGE	17	.	87562610	87562611	0,0,0	2	26,82	0,196
chr16	87572460	87572591	chr16:87572460-87572591;NETCAGE	2	.	87572485	87572486	0,0,0	2	1,80	0,51
chr16	87574851	87574952	chr16:87574851-87574952;FANTOM	0	.	87574885	87574886	0	2	1,32,	0,69,
chr16	87588387	87588609	chr16:87588387-87588609;FANTOM	2	.	87588471	87588472	0	2	44,97,	0,125,
chr16	87588759	87588879	chr16:87588759-87588879;FANTOM	0	.	87588843	87588844	0	2	51,1,	0,119,
chr16	87607297	87607309	chr16:87607297-87607309;FANTOM	0	.	87607302	87607303	0	2	1,2,	0,10,
chr16	87609810	87610118	chr16:87609810-87610118;FANTOM	0	.	87609963	87609964	0	2	1,1,	0,307,
chr16	87616437	87616807	chr16:87616437-87616807;NETCAGE	2	.	87616621	87616622	0,0,0	2	1,1	0,369
chr16	87714317	87714490	chr16:87714317-87714490;FANTOM	1	.	87714381	87714382	0	2	4,47,	0,126,
chr16	87756631	87757179	chr16:87756631-87757179;FANTOM	4	.	87757020	87757021	0	2	382,151,	0,397,
chr16	87758673	87759076	chr16:87758673-87759076;FANTOM	0	.	87758906	87758907	0	2	65,1,	0,402,
chr16	87759379	87759621	chr16:87759379-87759621;FANTOM	1	.	87759455	87759456	0	2	21,109,	0,133,
chr16	87772542	87772930	chr16:87772542-87772930;NETCAGE	9	.	87772724	87772725	0,0,0	2	21,43	0,345
chr16	87773499	87773902	chr16:87773499-87773902;FANTOM	0	.	87773848	87773849	0	2	297,1,	0,402,
chr16	87774219	87774566	chr16:87774219-87774566;FANTOM	0	.	87774530	87774531	0	2	279,2,	0,345,
chr16	87780321	87780693	chr16:87780321-87780693;FANTOM	0	.	87780506	87780507	0	2	1,1,	0,371,
chr16	87781357	87781475	chr16:87781357-87781475;FANTOM	1	.	87781396	87781397	0	2	18,56,	0,62,
chr16	87807027	87807287	chr16:87807027-87807287;FANTOM	0	.	87807137	87807138	0	2	5,44,	0,216,
chr16	87810498	87810587	chr16:87810498-87810587;FANTOM	2	.	87810523	87810524	0	2	1,39,	0,50,
chr16	87811234	87811383	chr16:87811234-87811383;FANTOM	0	.	87811308	87811309	0	2	1,1,	0,148,
chr16	87811524	87811882	chr16:87811524-87811882;FANTOM	8	.	87811664	87811665	0	2	139,215,	0,143,
chr16	87812654	87813065	chr16:87812654-87813065;FANTOM	36	.	87812977	87812978	0	2	300,64,	0,347,
chr16	87814047	87814397	chr16:87814047-87814397;FANTOM	0	.	87814160	87814161	0	2	1,123,	0,227,
chr16	87823236	87823449	chr16:87823236-87823449;FANTOM	0	.	87823366	87823367	0	2	64,15,	0,198,
chr16	87823592	87823837	chr16:87823592-87823837;FANTOM	0	.	87823719	87823720	0	2	19,9,	0,236,
chr16	87824311	87824613	chr16:87824311-87824613;NETCAGE	6	.	87824545	87824546	0,0,0	2	168,1	0,301
chr16	87839693	87840050	chr16:87839693-87840050;FANTOM	3	.	87839855	87839856	0	2	92,124,	0,233,
chr16	87840547	87840941	chr16:87840547-87840941;FANTOM	1	.	87840912	87840913	0	2	338,1,	0,393,
chr16	87843209	87843416	chr16:87843209-87843416;FANTOM	0	.	87843289	87843290	0	2	5,51,	0,156,
chr16	87843452	87843722	chr16:87843452-87843722;NETCAGE	21	.	87843586	87843587	0,0,0	2	1,2	0,268
chr16	87844019	87844295	chr16:87844019-87844295;FANTOM	0	.	87844188	87844189	0	2	66,2,	0,274,
chr16	87856343	87856555	chr16:87856343-87856555;FANTOM	0	.	87856433	87856434	0	2	68,99,	0,113,
chr16	87870717	87871153	chr16:87870717-87871153;FANTOM	1	.	87871034	87871035	0	2	222,22,	0,414,
chr16	87875229	87875683	chr16:87875229-87875683;FANTOM	0	.	87875261	87875262	0	2	1,390,	0,64,
chr16	87878915	87879213	chr16:87878915-87879213;FANTOM	0	.	87879065	87879066	0	2	56,52,	0,246,
chr16	87886258	87886670	chr16:87886258-87886670;FANTOM	13	.	87886592	87886593	0	2	335,77,	0,335,
chr16	87888208	87888468	chr16:87888208-87888468;FANTOM	13	.	87888296	87888297	0	2	65,147,	0,113,
chr16	87889826	87890140	chr16:87889826-87890140;FANTOM	13	.	87890010	87890011	0	2	156,101,	0,213,
chr16	87892287	87892434	chr16:87892287-87892434;FANTOM	0	.	87892360	87892361	0	2	1,1,	0,146,
chr16	87899593	87899990	chr16:87899593-87899990;FANTOM	3	.	87899749	87899750	0	2	14,98,	0,299,
chr16	87901718	87902209	chr16:87901718-87902209;FANTOM	9	.	87902043	87902044	0	2	275,114,	0,377,
chr16	87904170	87904524	chr16:87904170-87904524;FANTOM	0	.	87904346	87904347	0	2	1,1,	0,353,
chr16	87908826	87909019	chr16:87908826-87909019;NETCAGE	2	.	87908916	87908917	0,0,0	2	1,12	0,181
chr16	87931288	87931492	chr16:87931288-87931492;FANTOM	0	.	87931436	87931437	0	2	96,2,	0,202,
chr16	87952545	87952677	chr16:87952545-87952677;FANTOM	0	.	87952599	87952600	0	2	1,24,	0,108,
chr16	87957908	87958324	chr16:87957908-87958324;FANTOM	2	.	87958192	87958193	0	2	266,112,	0,304,
chr16	87958916	87959287	chr16:87958916-87959287;FANTOM	2	.	87959163	87959164	0	2	151,26,	0,345,
chr16	87978906	87979489	chr16:87978906-87979489;FANTOM	35	.	87979212	87979213	0	2	272,242,	0,341,
chr16	87980577	87980839	chr16:87980577-87980839;FANTOM	0	.	87980699	87980700	0	2	95,112,	0,150,
chr16	87981759	87982021	chr16:87981759-87982021;FANTOM	1	.	87981939	87981940	0	2	138,39,	0,223,
chr16	87986927	87987379	chr16:87986927-87987379;FANTOM	23	.	87987278	87987279	0	2	304,52,	0,400,
chr16	87987504	87988357	chr16:87987504-87988357;FANTOM	50	.	87987702	87987703	0	2	190,645,	0,208,
chr16	87988913	87989737	chr16:87988913-87989737;FANTOM	32	.	87989394	87989395	0	2	474,335,	0,489,
chr16	87997747	87997931	chr16:87997747-87997931;FANTOM	1	.	87997803	87997804	0	2	5,75,	0,109,
chr16	88019994	88020330	chr16:88019994-88020330;FANTOM	0	.	88020283	88020284	0	2	245,1,	0,335,
chr16	88038819	88039172	chr16:88038819-88039172;NETCAGE	5	.	88038958	88038959	0,0,0	2	62,136	0,217
chr16	88058800	88059189	chr16:88058800-88059189;FANTOM	2	.	88058917	88058918	0	2	23,176,	0,213,
chr16	88063556	88063600	chr16:88063556-88063600;FANTOM	0	.	88063577	88063578	0	2	1,1,	0,43,
chr16	88079617	88080014	chr16:88079617-88080014;NETCAGE	19	.	88079754	88079755	0,0,0	2	98,219	0,178
chr16	88082514	88082829	chr16:88082514-88082829;FANTOM	0	.	88082671	88082672	0	2	1,1,	0,314,
chr16	88102746	88103509	chr16:88102746-88103509;FANTOM	5	.	88103225	88103226	0	2	411,215,	0,548,
chr16	88152998	88153252	chr16:88152998-88153252;NETCAGE	5	.	88153214	88153215	0,0,0	2	180,1	0,253
chr16	88228373	88228428	chr16:88228373-88228428;FANTOM	0	.	88228400	88228401	0	2	1,1,	0,54,
chr16	88266286	88266434	chr16:88266286-88266434;FANTOM	0	.	88266359	88266360	0	2	1,1,	0,147,
chr16	88271667	88271869	chr16:88271667-88271869;NETCAGE	4	.	88271785	88271786	0,0,0	2	36,1	0,201
chr16	88272419	88272837	chr16:88272419-88272837;NETCAGE	21	.	88272685	88272686	0,0,0	2	126,11	0,407
chr16	88275964	88276225	chr16:88275964-88276225;FANTOM	0	.	88276144	88276145	0	2	101,1,	0,260,
chr16	88294902	88295199	chr16:88294902-88295199;NETCAGE	2	.	88295000	88295001	0,0,0	2	1,101	0,196
chr16	88298557	88298850	chr16:88298557-88298850;NETCAGE	179	.	88298807	88298808	0,0,0	2	243,34	0,259
chr16	88299166	88299470	chr16:88299166-88299470;FANTOM	0	.	88299261	88299262	0	2	1,113,	0,191,
chr16	88323760	88323914	chr16:88323760-88323914;FANTOM	0	.	88323836	88323837	0	2	1,1,	0,153,
chr16	88337697	88337985	chr16:88337697-88337985;FANTOM	3	.	88337882	88337883	0	2	101,18,	0,270,
chr16	88338212	88338634	chr16:88338212-88338634;FANTOM	2	.	88338284	88338285	0	2	72,348,	0,74,
chr16	88340379	88340720	chr16:88340379-88340720;FANTOM	0	.	88340471	88340472	0	2	1,157,	0,184,
chr16	88349484	88349617	chr16:88349484-88349617;NETCAGE	6	.	88349524	88349525	0,0,0	2	1,53	0,80
chr16	88365536	88366092	chr16:88365536-88366092;FANTOM	5	.	88365804	88365805	0	2	176,195,	0,361,
chr16	88366535	88366737	chr16:88366535-88366737;NETCAGE	10	.	88366638	88366639	0,0,0	2	84,78	0,124
chr16	88366840	88367234	chr16:88366840-88367234;FANTOM	0	.	88367012	88367013	0	2	1,49,	0,345,
chr16	88448195	88448445	chr16:88448195-88448445;FANTOM	0	.	88448285	88448286	0	2	4,72,	0,178,
chr16	88450186	88450490	chr16:88450186-88450490;FANTOM	0	.	88450461	88450462	0	2	249,1,	0,303,
chr16	88451029	88451199	chr16:88451029-88451199;NETCAGE	2	.	88451113	88451114	0,0,0	2	1,1	0,169
chr16	88474264	88474567	chr16:88474264-88474567;FANTOM	0	.	88474377	88474378	0	2	1,77,	0,226,
chr16	88520905	88521327	chr16:88520905-88521327;FANTOM	2	.	88521136	88521137	0	2	220,178,	0,244,
chr16	88522477	88523006	chr16:88522477-88523006;NETCAGE	26	.	88522777	88522778	0,0,0	2	207,135	0,394
chr16	88535003	88535267	chr16:88535003-88535267;FANTOM	0	.	88535134	88535135	0	2	1,1,	0,263,
chr16	88536108	88536349	chr16:88536108-88536349;FANTOM	1	.	88536244	88536245	0	2	38,6,	0,235,
chr16	88536883	88537327	chr16:88536883-88537327;FANTOM	7	.	88537100	88537101	0	2	34,42,	0,402,
chr16	88540534	88540913	chr16:88540534-88540913;FANTOM	1	.	88540728	88540729	0	2	12,1,	0,378,
chr16	88544681	88544835	chr16:88544681-88544835;FANTOM	0	.	88544757	88544758	0	2	1,1,	0,153,
chr16	88554560	88554768	chr16:88554560-88554768;NETCAGE	2	.	88554627	88554628	0,0,0	2	1,73	0,135
chr16	88555955	88556054	chr16:88555955-88556054;FANTOM	0	.	88556004	88556005	0	2	1,1,	0,98,
chr16	88557943	88558427	chr16:88557943-88558427;FANTOM	0	.	88558192	88558193	0	2	197,182,	0,302,
chr16	88560841	88560974	chr16:88560841-88560974;FANTOM	0	.	88560885	88560886	0	2	4,48,	0,85,
chr16	88575081	88575169	chr16:88575081-88575169;FANTOM	0	.	88575125	88575126	0	2	2,1,	0,87,
chr16	88576528	88577056	chr16:88576528-88577056;NETCAGE	7	.	88576892	88576893	0,0,0	2	339,138	0,390
chr16	88583858	88584273	chr16:88583858-88584273;NETCAGE	12	.	88584151	88584152	0,0,0	2	220,47	0,368
chr16	88585324	88586612	chr16:88585324-88586612;NETCAGE	49	.	88586088	88586089	0,0,0	2	751,509	0,779
chr16	88594924	88595095	chr16:88594924-88595095;NETCAGE	2	.	88595009	88595010	0,0,0	2	1,1	0,170
chr16	88612474	88612771	chr16:88612474-88612771;FANTOM	0	.	88612622	88612623	0	2	1,1,	0,296,
chr16	88616896	88616987	chr16:88616896-88616987;NETCAGE	4	.	88616938	88616939	0,0,0	2	1,6	0,85
chr16	88660434	88660760	chr16:88660434-88660760;NETCAGE	9	.	88660516	88660517	0,0,0	2	23,183	0,143
chr16	88683643	88683946	chr16:88683643-88683946;FANTOM	0	.	88683794	88683795	0	2	1,1,	0,302,
chr16	88686245	88686708	chr16:88686245-88686708;FANTOM	2	.	88686492	88686493	0	2	235,203,	0,260,
chr16	88700249	88701257	chr16:88700249-88701257;FANTOM	2	.	88700630	88700631	0	2	316,561,	0,447,
chr16	88701263	88701663	chr16:88701263-88701663;FANTOM	8	.	88701373	88701374	0	2	58,237,	0,163,
chr16	88730514	88730917	chr16:88730514-88730917;NETCAGE	17	.	88730728	88730729	0,0,0	2	29,3	0,400
chr16	88754561	88754753	chr16:88754561-88754753;NETCAGE	4	.	88754644	88754645	0,0,0	2	1,25	0,167
chr16	88771579	88772211	chr16:88771579-88772211;FANTOM	7	.	88771674	88771675	0	2	61,502,	0,130,
chr16	88825577	88825984	chr16:88825577-88825984;NETCAGE	4	.	88825797	88825798	0,0,0	2	108,74	0,333
chr16	88826966	88827318	chr16:88826966-88827318;FANTOM	0	.	88827199	88827200	0	2	123,7,	0,345,
chr16	88829964	88830251	chr16:88829964-88830251;FANTOM	0	.	88830165	88830166	0	2	117,1,	0,286,
chr16	88831388	88831665	chr16:88831388-88831665;FANTOM	0	.	88831629	88831630	0	2	211,5,	0,272,
chr16	88835950	88836275	chr16:88835950-88836275;FANTOM	4	.	88836190	88836191	0	2	188,32,	0,293,
chr16	88836450	88836610	chr16:88836450-88836610;FANTOM	0	.	88836517	88836518	0	2	1,26,	0,134,
chr16	88837093	88837695	chr16:88837093-88837695;FANTOM	20	.	88837442	88837443	0	2	321,223,	0,379,
chr16	88839181	88839507	chr16:88839181-88839507;FANTOM	0	.	88839409	88839410	0	2	132,1,	0,325,
chr16	88839973	88840262	chr16:88839973-88840262;FANTOM	0	.	88840125	88840126	0	2	17,1,	0,288,
chr16	88847421	88847701	chr16:88847421-88847701;FANTOM	1	.	88847600	88847601	0	2	87,8,	0,272,
chr16	88848168	88848452	chr16:88848168-88848452;FANTOM	3	.	88848342	88848343	0	2	118,53,	0,231,
chr16	88848890	88849172	chr16:88848890-88849172;FANTOM	0	.	88848994	88848995	0	2	1,73,	0,209,
chr16	88857121	88857244	chr16:88857121-88857244;FANTOM	1	.	88857195	88857196	0	2	48,21,	0,102,
chr16	88860126	88860280	chr16:88860126-88860280;FANTOM	1	.	88860178	88860179	0	2	7,56,	0,98,
chr16	88865592	88865963	chr16:88865592-88865963;FANTOM	0	.	88865777	88865778	0	2	2,1,	0,370,
chr16	88866491	88866710	chr16:88866491-88866710;FANTOM	1	.	88866639	88866640	0	2	83,5,	0,214,
chr16	88869032	88869342	chr16:88869032-88869342;NETCAGE	6	.	88869209	88869210	0,0,0	2	46,1	0,309
chr16	88884830	88885063	chr16:88884830-88885063;NETCAGE	3	.	88884881	88884882	0,0,0	2	1,131	0,102
chr16	88919657	88920044	chr16:88919657-88920044;FANTOM	1	.	88919826	88919827	0	2	1,48,	0,339,
chr16	88921143	88921285	chr16:88921143-88921285;FANTOM	0	.	88921194	88921195	0	2	1,39,	0,103,
chr16	88955496	88955935	chr16:88955496-88955935;FANTOM	0	.	88955759	88955760	0	2	197,109,	0,330,
chr16	88968900	88968980	chr16:88968900-88968980;FANTOM	0	.	88968939	88968940	0	2	1,1,	0,79,
chr16	88969739	88970176	chr16:88969739-88970176;FANTOM	0	.	88969882	88969883	0	2	29,179,	0,258,
chr16	88988977	88989104	chr16:88988977-88989104;FANTOM	0	.	88989053	88989054	0	2	28,1,	0,126,
chr16	88990477	88990805	chr16:88990477-88990805;NETCAGE	3	.	88990568	88990569	0,0,0	2	1,146	0,182
chr16	88991704	88992157	chr16:88991704-88992157;FANTOM	0	.	88991818	88991819	0	2	57,280,	0,173,
chr16	88993254	88993923	chr16:88993254-88993923;NETCAGE	61	.	88993600	88993601	0,0,0	2	331,307	0,362
chr16	88994498	88995190	chr16:88994498-88995190;NETCAGE	16	.	88994894	88994895	0,0,0	2	397,295	0,397
chr16	89002390	89002728	chr16:89002390-89002728;NETCAGE	56	.	89002653	89002654	0,0,0	2	263,73	0,265
chr16	89032420	89032705	chr16:89032420-89032705;NETCAGE	3	.	89032654	89032655	0,0,0	2	186,1	0,284
chr16	89034359	89035493	chr16:89034359-89035493;NETCAGE	57	.	89034765	89034766	0,0,0	2	383,704	0,430
chr16	89035635	89035776	chr16:89035635-89035776;NETCAGE	3	.	89035675	89035676	0,0,0	2	34,94	0,47
chr16	89038174	89038503	chr16:89038174-89038503;FANTOM	1	.	89038424	89038425	0	2	192,20,	0,309,
chr16	89039891	89040100	chr16:89039891-89040100;FANTOM	0	.	89039995	89039996	0	2	1,1,	0,208,
chr16	89040833	89040974	chr16:89040833-89040974;FANTOM	0	.	89040902	89040903	0	2	1,2,	0,139,
chr16	89045543	89045751	chr16:89045543-89045751;FANTOM	0	.	89045644	89045645	0	2	50,55,	0,153,
chr16	89047475	89047792	chr16:89047475-89047792;FANTOM	0	.	89047656	89047657	0	2	48,1,	0,316,
chr16	89048691	89049270	chr16:89048691-89049270;FANTOM	0	.	89049004	89049005	0	2	228,180,	0,399,
chr16	89049819	89050070	chr16:89049819-89050070;FANTOM	1	.	89049960	89049961	0	2	121,89,	0,162,
chr16	89050259	89050442	chr16:89050259-89050442;FANTOM	0	.	89050348	89050349	0	2	1,4,	0,179,
chr16	89050571	89050973	chr16:89050571-89050973;FANTOM	0	.	89050875	89050876	0	2	245,38,	0,364,
chr16	89052027	89052215	chr16:89052027-89052215;NETCAGE	30	.	89052092	89052093	0,0,0	2	29,85	0,103
chr16	89058785	89059139	chr16:89058785-89059139;NETCAGE	8	.	89058988	89058989	0,0,0	2	99,45	0,309
chr16	89066514	89066746	chr16:89066514-89066746;FANTOM	0	.	89066598	89066599	0	2	2,64,	0,168,
chr16	89070544	89070800	chr16:89070544-89070800;FANTOM	0	.	89070713	89070714	0	2	129,46,	0,210,
chr16	89086731	89086969	chr16:89086731-89086969;FANTOM	0	.	89086797	89086798	0	2	32,136,	0,102,
chr16	89101477	89101571	chr16:89101477-89101571;FANTOM	0	.	89101536	89101537	0	2	34,8,	0,86,
chr16	89126677	89126907	chr16:89126677-89126907;FANTOM	1	.	89126799	89126800	0	2	109,94,	0,136,
chr16	89127924	89128410	chr16:89127924-89128410;FANTOM	0	.	89128129	89128130	0	2	102,177,	0,309,
chr16	89130268	89130421	chr16:89130268-89130421;NETCAGE	13	.	89130337	89130338	0,0,0	2	26,40	0,113
chr16	89131990	89132116	chr16:89131990-89132116;FANTOM	0	.	89132052	89132053	0	2	1,1,	0,125,
chr16	89135776	89135795	chr16:89135776-89135795;NETCAGE	5	.	89135781	89135782	0,0,0	2	1,9	0,10
chr16	89171807	89172005	chr16:89171807-89172005;NETCAGE	6	.	89171872	89171873	0,0,0	2	28,94	0,104
chr16	89179332	89179470	chr16:89179332-89179470;NETCAGE	2	.	89179401	89179402	0,0,0	2	3,1	0,137
chr16	89181535	89182183	chr16:89181535-89182183;FANTOM	21	.	89181776	89181777	0	2	156,321,	0,327,
chr16	89184955	89185230	chr16:89184955-89185230;FANTOM	0	.	89185161	89185162	0	2	139,1,	0,274,
chr16	89228245	89228508	chr16:89228245-89228508;NETCAGE	3	.	89228402	89228403	0,0,0	2	144,92	0,171
chr16	89239100	89239467	chr16:89239100-89239467;FANTOM	1	.	89239212	89239213	0	2	45,187,	0,180,
chr16	89241276	89241597	chr16:89241276-89241597;FANTOM	3	.	89241418	89241419	0	2	106,141,	0,180,
chr16	89242675	89243011	chr16:89242675-89243011;FANTOM	1	.	89242707	89242708	0	2	24,295,	0,41,
chr16	89268043	89268411	chr16:89268043-89268411;FANTOM	3	.	89268230	89268231	0	2	59,52,	0,316,
chr16	89307134	89307698	chr16:89307134-89307698;NETCAGE	19	.	89307197	89307198	0,0,0	2	20,456	0,108
chr16	89308449	89308653	chr16:89308449-89308653;NETCAGE	12	.	89308576	89308577	0,0,0	2	58,6	0,198
chr16	89313669	89314138	chr16:89313669-89314138;FANTOM	16	.	89313992	89313993	0	2	266,88,	0,381,
chr16	89318535	89318773	chr16:89318535-89318773;NETCAGE	2	.	89318653	89318654	0,0,0	2	1,1	0,237
chr16	89323118	89323579	chr16:89323118-89323579;FANTOM	11	.	89323380	89323381	0	2	254,190,	0,271,
chr16	89328433	89328980	chr16:89328433-89328980;NETCAGE	2	.	89328717	89328718	0,0,0	2	243,221	0,326
chr16	89331913	89332247	chr16:89331913-89332247;NETCAGE	3	.	89332107	89332108	0,0,0	2	57,1	0,333
chr16	89332541	89332747	chr16:89332541-89332747;NETCAGE	9	.	89332591	89332592	0,0,0	2	1,106	0,100
chr16	89370103	89370259	chr16:89370103-89370259;FANTOM	0	.	89370210	89370211	0	2	97,37,	0,119,
chr16	89380978	89381130	chr16:89380978-89381130;FANTOM	0	.	89380988	89380989	0	2	1,132,	0,20,
chr16	89382240	89382290	chr16:89382240-89382290;FANTOM	1	.	89382255	89382256	0	2	3,21,	0,29,
chr16	89382399	89382987	chr16:89382399-89382987;FANTOM	1	.	89382650	89382651	0	2	195,280,	0,308,
chr16	89388621	89389157	chr16:89388621-89389157;FANTOM	3	.	89388907	89388908	0	2	223,186,	0,350,
chr16	89392350	89392997	chr16:89392350-89392997;FANTOM	0	.	89392647	89392648	0	2	269,320,	0,327,
chr16	89396771	89397135	chr16:89396771-89397135;FANTOM	0	.	89396952	89396953	0	2	1,1,	0,363,
chr16	89403655	89403807	chr16:89403655-89403807;NETCAGE	3	.	89403777	89403778	0,0,0	2	120,26	0,126
chr16	89406185	89406252	chr16:89406185-89406252;FANTOM	0	.	89406204	89406205	0	2	1,28,	0,39,
chr16	89410388	89410772	chr16:89410388-89410772;FANTOM	0	.	89410414	89410415	0	2	1,331,	0,53,
chr16	89423849	89423969	chr16:89423849-89423969;FANTOM	0	.	89423922	89423923	0	2	36,9,	0,111,
chr16	89424659	89424716	chr16:89424659-89424716;FANTOM	0	.	89424711	89424712	0	2	50,1,	0,56,
chr16	89449545	89449691	chr16:89449545-89449691;FANTOM	0	.	89449605	89449606	0	2	1,26,	0,120,
chr16	89451016	89451317	chr16:89451016-89451317;FANTOM	1	.	89451294	89451295	0	2	258,2,	0,299,
chr16	89468980	89469266	chr16:89468980-89469266;FANTOM	0	.	89469224	89469225	0	2	214,11,	0,275,
chr16	89474257	89474602	chr16:89474257-89474602;FANTOM	0	.	89474525	89474526	0	2	194,1,	0,344,
chr16	89475542	89475927	chr16:89475542-89475927;FANTOM	0	.	89475837	89475838	0	2	226,19,	0,366,
chr16	89488709	89489334	chr16:89488709-89489334;FANTOM	6	.	89489045	89489046	0	2	312,263,	0,362,
chr16	89503497	89503869	chr16:89503497-89503869;NETCAGE	5	.	89503696	89503697	0,0,0	2	51,23	0,349
chr16	89507848	89508195	chr16:89507848-89508195;FANTOM	0	.	89508049	89508050	0	2	58,1,	0,346,
chr16	89555521	89555997	chr16:89555521-89555997;FANTOM	47	.	89555712	89555713	0	2	179,272,	0,204,
chr16	89557852	89558189	chr16:89557852-89558189;FANTOM	7	.	89558049	89558050	0	2	63,4,	0,333,
chr16	89558232	89558538	chr16:89558232-89558538;NETCAGE	2	.	89558384	89558385	0,0,0	2	1,1	0,305
chr16	89564919	89565211	chr16:89564919-89565211;FANTOM	0	.	89565066	89565067	0	2	7,3,	0,289,
chr16	89568763	89569125	chr16:89568763-89569125;FANTOM	0	.	89568978	89568979	0	2	71,1,	0,361,
chr16	89571786	89572109	chr16:89571786-89572109;FANTOM	12	.	89572033	89572034	0	2	211,39,	0,284,
chr16	89572895	89573285	chr16:89572895-89573285;NETCAGE	2	.	89573086	89573087	0,0,0	2	1,8	0,382
chr16	89573610	89573931	chr16:89573610-89573931;FANTOM	0	.	89573733	89573734	0	2	1,74,	0,247,
chr16	89579992	89580270	chr16:89579992-89580270;FANTOM	0	.	89580044	89580045	0	2	2,174,	0,104,
chr16	89601012	89601134	chr16:89601012-89601134;FANTOM	2	.	89601077	89601078	0	2	15,5,	0,117,
chr16	89672117	89672737	chr16:89672117-89672737;FANTOM	0	.	89672682	89672683	0	2	520,8,	0,612,
chr16	89683162	89683271	chr16:89683162-89683271;FANTOM	0	.	89683206	89683207	0	2	37,57,	0,52,
chr16	89688213	89688598	chr16:89688213-89688598;FANTOM	0	.	89688405	89688406	0	2	1,1,	0,384,
chr16	89691217	89691546	chr16:89691217-89691546;NETCAGE	2	.	89691381	89691382	0,0,0	2	1,1	0,328
chr16	89766548	89766917	chr16:89766548-89766917;NETCAGE	7	.	89766679	89766680	0,0,0	2	43,149	0,220
chr16	89796817	89796910	chr16:89796817-89796910;FANTOM	0	.	89796863	89796864	0	2	1,1,	0,92,
chr16	89803340	89803726	chr16:89803340-89803726;NETCAGE	3	.	89803701	89803702	0,0,0	2	338,1	0,385
chr16	89808257	89808300	chr16:89808257-89808300;NETCAGE	2	.	89808278	89808279	0,0,0	2	1,1	0,42
chr16	89879863	89880236	chr16:89879863-89880236;FANTOM	0	.	89880052	89880053	0	2	8,1,	0,372,
chr16	89888863	89889409	chr16:89888863-89889409;NETCAGE	8	.	89889151	89889152	0,0,0	2	252,221	0,325
chr16	89889474	89889865	chr16:89889474-89889865;NETCAGE	14	.	89889678	89889679	0,0,0	2	171,153	0,238
chr16	89893816	89894170	chr16:89893816-89894170;FANTOM	0	.	89893992	89893993	0	2	1,1,	0,353,
chr16	89900094	89901066	chr16:89900094-89901066;NETCAGE	85	.	89900213	89900214	0,0,0	2	100,832	0,140
chr16	89904172	89904600	chr16:89904172-89904600;FANTOM	18	.	89904271	89904272	0	2	96,325,	0,103,
chr16	89909116	89909557	chr16:89909116-89909557;NETCAGE	26	.	89909280	89909281	0,0,0	2	161,273	0,168
chr16	89909701	89910175	chr16:89909701-89910175;NETCAGE	7	.	89909976	89909977	0,0,0	2	253,176	0,298
chr16	89919863	89919956	chr16:89919863-89919956;FANTOM	0	.	89919926	89919927	0	2	35,1,	0,92,
chr16	89931536	89931920	chr16:89931536-89931920;NETCAGE	2	.	89931583	89931584	0,0,0	2	1,290	0,94
chr16	89931989	89932325	chr16:89931989-89932325;NETCAGE	2	.	89932156	89932157	0,0,0	2	1,1	0,335
chr16	89992380	89992810	chr16:89992380-89992810;FANTOM	1	.	89992682	89992683	0	2	216,40,	0,390,
chr16	90024486	90024764	chr16:90024486-90024764;FANTOM	3	.	90024609	90024610	0	2	34,64,	0,214,
chr16	90084327	90085184	chr16:90084327-90085184;NETCAGE	15	.	90084711	90084712	0,0,0	2	377,465	0,392
chr16	90087429	90087721	chr16:90087429-90087721;FANTOM	0	.	90087594	90087595	0	2	41,1,	0,291,
chr16	90088262	90088277	chr16:90088262-90088277;FANTOM	0	.	90088269	90088270	0	2	1,1,	0,14,
chr16	90143699	90144065	chr16:90143699-90144065;FANTOM	8	.	90143925	90143926	0	2	98,10,	0,356,
chr17	12308	12676	chr17:12308-12676;FANTOM	0	.	12491	12492	0	2	1,1,	0,367,
chr17	32253	32376	chr17:32253-32376;FANTOM	0	.	32345	32346	0	2	63,1,	0,122,
chr17	117780	117923	chr17:117780-117923;FANTOM	0	.	117851	117852	0	2	1,1,	0,142,
chr17	139038	139345	chr17:139038-139345;NETCAGE	2	.	139042	139043	0,0,0	2	1,299	0,8
chr17	154480	154575	chr17:154480-154575;FANTOM	0	.	154514	154515	0	2	3,28,	0,67,
chr17	157443	157771	chr17:157443-157771;FANTOM	0	.	157606	157607	0	2	1,1,	0,327,
chr17	185919	186143	chr17:185919-186143;FANTOM	17	.	186024	186025	0	2	87,100,	0,124,
chr17	189449	189776	chr17:189449-189776;FANTOM	0	.	189504	189505	0	2	1,216,	0,111,
chr17	198472	198837	chr17:198472-198837;FANTOM	0	.	198611	198612	0	2	1,87,	0,278,
chr17	200517	200885	chr17:200517-200885;FANTOM	0	.	200706	200707	0	2	149,137,	0,231,
chr17	201159	201354	chr17:201159-201354;NETCAGE	3	.	201234	201235	0,0,0	2	60,104	0,91
chr17	209872	210104	chr17:209872-210104;FANTOM	0	.	209986	209987	0	2	1,4,	0,228,
chr17	211848	212177	chr17:211848-212177;NETCAGE	57	.	212011	212012	0,0,0	2	2,4	0,325
chr17	232485	232614	chr17:232485-232614;FANTOM	0	.	232549	232550	0	2	1,1,	0,128,
chr17	234794	234851	chr17:234794-234851;FANTOM	0	.	234822	234823	0	2	1,1,	0,56,
chr17	406273	406490	chr17:406273-406490;FANTOM	0	.	406379	406380	0	2	1,4,	0,213,
chr17	424170	424290	chr17:424170-424290;FANTOM	2	.	424250	424251	0	2	67,26,	0,94,
chr17	438529	438886	chr17:438529-438886;FANTOM	0	.	438716	438717	0	2	88,69,	0,288,
chr17	458885	459051	chr17:458885-459051;FANTOM	1	.	458962	458963	0	2	17,27,	0,139,
chr17	473610	473838	chr17:473610-473838;FANTOM	0	.	473724	473725	0	2	2,1,	0,227,
chr17	505873	506062	chr17:505873-506062;FANTOM	7	.	505985	505986	0	2	52,15,	0,174,
chr17	508147	508415	chr17:508147-508415;FANTOM	0	.	508280	508281	0	2	1,2,	0,266,
chr17	518432	518691	chr17:518432-518691;FANTOM	8	.	518583	518584	0	2	101,56,	0,203,
chr17	574639	574965	chr17:574639-574965;FANTOM	1	.	574940	574941	0	2	279,1,	0,325,
chr17	576455	576740	chr17:576455-576740;FANTOM	0	.	576579	576580	0	2	1,37,	0,248,
chr17	594616	594984	chr17:594616-594984;FANTOM	0	.	594845	594846	0	2	139,47,	0,321,
chr17	595370	595681	chr17:595370-595681;FANTOM	0	.	595606	595607	0	2	177,14,	0,297,
chr17	597415	597783	chr17:597415-597783;FANTOM	0	.	597744	597745	0	2	309,18,	0,350,
chr17	634781	635166	chr17:634781-635166;NETCAGE	2	.	634973	634974	0,0,0	2	1,1	0,384
chr17	639246	639504	chr17:639246-639504;NETCAGE	2	.	639374	639375	0,0,0	2	1,1	0,257
chr17	642059	642087	chr17:642059-642087;NETCAGE	2	.	642072	642073	0,0,0	2	1,1	0,27
chr17	654300	654699	chr17:654300-654699;FANTOM	0	.	654469	654470	0	2	1,61,	0,338,
chr17	684228	684565	chr17:684228-684565;NETCAGE	37	.	684388	684389	0,0,0	2	4,19	0,318
chr17	693293	693510	chr17:693293-693510;FANTOM	0	.	693389	693390	0	2	1,24,	0,193,
chr17	698193	698349	chr17:698193-698349;FANTOM	0	.	698270	698271	0	2	1,1,	0,155,
chr17	753267	753352	chr17:753267-753352;FANTOM	0	.	753309	753310	0	2	1,1,	0,84,
chr17	773525	773702	chr17:773525-773702;FANTOM	1	.	773654	773655	0	2	85,2,	0,175,
chr17	817943	818099	chr17:817943-818099;FANTOM	1	.	818015	818016	0	2	10,21,	0,135,
chr17	818912	819288	chr17:818912-819288;FANTOM	1	.	819088	819089	0	2	118,141,	0,235,
chr17	840180	840356	chr17:840180-840356;NETCAGE	3	.	840236	840237	0,0,0	2	1,64	0,112
chr17	851603	851932	chr17:851603-851932;FANTOM	0	.	851828	851829	0	2	123,1,	0,328,
chr17	869705	870103	chr17:869705-870103;NETCAGE	2	.	869904	869905	0,0,0	2	2,1	0,397
chr17	872261	872610	chr17:872261-872610;FANTOM	0	.	872408	872409	0	2	55,108,	0,241,
chr17	872760	873162	chr17:872760-873162;FANTOM	0	.	873149	873150	0	2	379,2,	0,400,
chr17	873777	873849	chr17:873777-873849;FANTOM	0	.	873812	873813	0	2	1,1,	0,71,
chr17	881410	881576	chr17:881410-881576;FANTOM	0	.	881448	881449	0	2	1,90,	0,76,
chr17	881812	881896	chr17:881812-881896;FANTOM	0	.	881868	881869	0	2	30,1,	0,83,
chr17	905649	905855	chr17:905649-905855;NETCAGE	2	.	905843	905844	0,0,0	2	185,1	0,205
chr17	932596	932954	chr17:932596-932954;FANTOM	1	.	932808	932809	0	2	68,1,	0,357,
chr17	942821	943085	chr17:942821-943085;FANTOM	5	.	942870	942871	0	2	12,176,	0,88,
chr17	990722	991295	chr17:990722-991295;FANTOM	0	.	990800	990801	0	2	4,419,	0,154,
chr17	998449	998620	chr17:998449-998620;FANTOM	3	.	998482	998483	0	2	25,128,	0,43,
chr17	998903	999111	chr17:998903-999111;FANTOM	7	.	999032	999033	0	2	97,45,	0,163,
chr17	999488	999757	chr17:999488-999757;FANTOM	0	.	999622	999623	0	2	1,1,	0,268,
chr17	1011015	1011228	chr17:1011015-1011228;FANTOM	3	.	1011146	1011147	0	2	116,65,	0,148,
chr17	1014015	1014933	chr17:1014015-1014933;FANTOM	5	.	1014150	1014151	0	2	133,779,	0,139,
chr17	1046722	1046841	chr17:1046722-1046841;FANTOM	0	.	1046785	1046786	0	2	10,2,	0,117,
chr17	1092117	1092552	chr17:1092117-1092552;FANTOM	11	.	1092271	1092272	0	2	128,254,	0,181,
chr17	1094047	1094290	chr17:1094047-1094290;FANTOM	0	.	1094168	1094169	0	2	1,1,	0,242,
chr17	1100738	1101160	chr17:1100738-1101160;FANTOM	20	.	1100938	1100939	0	2	150,170,	0,252,
chr17	1101374	1101675	chr17:1101374-1101675;FANTOM	2	.	1101480	1101481	0	2	97,185,	0,116,
chr17	1107024	1107388	chr17:1107024-1107388;FANTOM	0	.	1107280	1107281	0	2	199,50,	0,314,
chr17	1107768	1108169	chr17:1107768-1108169;NETCAGE	2	.	1107968	1107969	0,0,0	2	1,1	0,400
chr17	1109432	1109617	chr17:1109432-1109617;FANTOM	0	.	1109563	1109564	0	2	87,8,	0,177,
chr17	1134847	1135025	chr17:1134847-1135025;FANTOM	0	.	1134979	1134980	0	2	89,2,	0,176,
chr17	1149347	1149718	chr17:1149347-1149718;FANTOM	0	.	1149532	1149533	0	2	1,1,	0,370,
chr17	1157102	1157245	chr17:1157102-1157245;FANTOM	0	.	1157178	1157179	0	2	62,52,	0,91,
chr17	1171100	1171385	chr17:1171100-1171385;NETCAGE	2	.	1171242	1171243	0,0,0	2	1,1	0,284
chr17	1171565	1171808	chr17:1171565-1171808;FANTOM	24	.	1171609	1171610	0	2	35,188,	0,55,
chr17	1197448	1197781	chr17:1197448-1197781;FANTOM	0	.	1197774	1197775	0	2	321,1,	0,332,
chr17	1216895	1217239	chr17:1216895-1217239;FANTOM	0	.	1217094	1217095	0	2	57,1,	0,343,
chr17	1227545	1227816	chr17:1227545-1227816;NETCAGE	3	.	1227653	1227654	0,0,0	2	1,54	0,217
chr17	1254718	1255084	chr17:1254718-1255084;FANTOM	0	.	1255033	1255034	0	2	267,1,	0,365,
chr17	1267059	1267122	chr17:1267059-1267122;FANTOM	0	.	1267090	1267091	0	2	1,1,	0,62,
chr17	1331452	1331709	chr17:1331452-1331709;NETCAGE	2	.	1331585	1331586	0,0,0	2	11,1	0,256
chr17	1358484	1358816	chr17:1358484-1358816;FANTOM	0	.	1358589	1358590	0	2	1,122,	0,210,
chr17	1362674	1363024	chr17:1362674-1363024;NETCAGE	2	.	1362918	1362919	0,0,0	2	141,1	0,349
chr17	1390195	1390341	chr17:1390195-1390341;FANTOM	23	.	1390267	1390268	0	2	34,34,	0,112,
chr17	1391218	1391783	chr17:1391218-1391783;FANTOM	1	.	1391433	1391434	0	2	182,316,	0,249,
chr17	1393902	1394136	chr17:1393902-1394136;NETCAGE	3	.	1394125	1394126	0,0,0	2	214,1	0,233
chr17	1459043	1459790	chr17:1459043-1459790;FANTOM	4	.	1459642	1459643	0	2	578,125,	0,622,
chr17	1466992	1467380	chr17:1466992-1467380;FANTOM	0	.	1467295	1467296	0	2	220,1,	0,387,
chr17	1480580	1480782	chr17:1480580-1480782;NETCAGE	10	.	1480688	1480689	0,0,0	2	53,38	0,164
chr17	1492205	1492514	chr17:1492205-1492514;FANTOM	0	.	1492390	1492391	0	2	120,57,	0,252,
chr17	1509587	1509868	chr17:1509587-1509868;FANTOM	2	.	1509721	1509722	0	2	83,95,	0,186,
chr17	1510355	1511124	chr17:1510355-1511124;FANTOM	4	.	1510941	1510942	0	2	502,97,	0,672,
chr17	1521068	1521369	chr17:1521068-1521369;FANTOM	3	.	1521307	1521308	0	2	183,5,	0,296,
chr17	1523946	1524301	chr17:1523946-1524301;FANTOM	0	.	1524042	1524043	0	2	1,163,	0,192,
chr17	1533068	1533815	chr17:1533068-1533815;FANTOM	8	.	1533452	1533453	0	2	342,319,	0,428,
chr17	1585953	1586309	chr17:1585953-1586309;FANTOM	0	.	1586246	1586247	0	2	233,1,	0,355,
chr17	1620806	1621089	chr17:1620806-1621089;FANTOM	9	.	1620894	1620895	0	2	54,159,	0,124,
chr17	1625487	1625593	chr17:1625487-1625593;FANTOM	0	.	1625538	1625539	0	2	1,4,	0,102,
chr17	1626372	1626653	chr17:1626372-1626653;FANTOM	2	.	1626475	1626476	0	2	54,127,	0,154,
chr17	1666519	1666783	chr17:1666519-1666783;FANTOM	3	.	1666684	1666685	0	2	145,78,	0,186,
chr17	1667462	1668045	chr17:1667462-1668045;FANTOM	7	.	1667796	1667797	0	2	266,179,	0,404,
chr17	1713655	1714206	chr17:1713655-1714206;NETCAGE	2	.	1713936	1713937	0,0,0	2	167,154	0,397
chr17	1773985	1774184	chr17:1773985-1774184;FANTOM	0	.	1774049	1774050	0	2	2,72,	0,127,
chr17	1810765	1810885	chr17:1810765-1810885;FANTOM	0	.	1810824	1810825	0	2	1,1,	0,119,
chr17	1823061	1823332	chr17:1823061-1823332;NETCAGE	2	.	1823196	1823197	0,0,0	2	1,1	0,270
chr17	1833747	1833959	chr17:1833747-1833959;FANTOM	0	.	1833852	1833853	0	2	1,1,	0,211,
chr17	1849355	1849651	chr17:1849355-1849651;NETCAGE	2	.	1849476	1849477	0,0,0	2	1,53	0,243
chr17	1863470	1863779	chr17:1863470-1863779;FANTOM	1	.	1863609	1863610	0	2	2,32,	0,277,
chr17	1864830	1864896	chr17:1864830-1864896;FANTOM	0	.	1864862	1864863	0	2	1,1,	0,65,
chr17	1901421	1901600	chr17:1901421-1901600;NETCAGE	2	.	1901470	1901471	0,0,0	2	1,81	0,98
chr17	1914860	1915312	chr17:1914860-1915312;NETCAGE	13	.	1915233	1915234	0,0,0	2	348,52	0,400
chr17	1926126	1926449	chr17:1926126-1926449;FANTOM	0	.	1926285	1926286	0	2	1,4,	0,319,
chr17	1926930	1927151	chr17:1926930-1927151;FANTOM	2	.	1927005	1927006	0	2	29,99,	0,122,
chr17	1929262	1929538	chr17:1929262-1929538;FANTOM	0	.	1929497	1929498	0	2	196,1,	0,275,
chr17	1947350	1947632	chr17:1947350-1947632;NETCAGE	2	.	1947491	1947492	0,0,0	2	3,1	0,281
chr17	1953067	1954207	chr17:1953067-1954207;FANTOM	22	.	1953326	1953327	0	2	212,832,	0,308,
chr17	1970904	1971232	chr17:1970904-1971232;FANTOM	0	.	1971069	1971070	0	2	5,1,	0,327,
chr17	1973596	1973991	chr17:1973596-1973991;FANTOM	1	.	1973872	1973873	0	2	180,22,	0,373,
chr17	1974774	1975359	chr17:1974774-1975359;FANTOM	25	.	1974920	1974921	0	2	132,424,	0,161,
chr17	1979194	1979509	chr17:1979194-1979509;FANTOM	0	.	1979217	1979218	0	2	1,269,	0,46,
chr17	1986889	1987344	chr17:1986889-1987344;FANTOM	8	.	1987110	1987111	0	2	156,167,	0,288,
chr17	1987683	1987948	chr17:1987683-1987948;FANTOM	0	.	1987815	1987816	0	2	2,1,	0,264,
chr17	1992717	1993096	chr17:1992717-1993096;FANTOM	13	.	1992932	1992933	0	2	215,162,	0,217,
chr17	1994416	1994643	chr17:1994416-1994643;FANTOM	5	.	1994602	1994603	0	2	164,17,	0,210,
chr17	2026015	2026378	chr17:2026015-2026378;FANTOM	1	.	2026079	2026080	0	2	1,235,	0,128,
chr17	2040718	2040966	chr17:2040718-2040966;FANTOM	1	.	2040823	2040824	0	2	55,92,	0,156,
chr17	2074761	2075171	chr17:2074761-2075171;FANTOM	1	.	2074967	2074968	0	2	131,128,	0,282,
chr17	2075592	2075724	chr17:2075592-2075724;FANTOM	1	.	2075695	2075696	0	2	76,1,	0,131,
chr17	2076745	2077139	chr17:2076745-2077139;NETCAGE	6	.	2077019	2077020	0,0,0	2	158,2	0,392
chr17	2077546	2077639	chr17:2077546-2077639;FANTOM	0	.	2077592	2077593	0	2	1,1,	0,92,
chr17	2078039	2078451	chr17:2078039-2078451;FANTOM	2	.	2078155	2078156	0	2	93,272,	0,140,
chr17	2082960	2083277	chr17:2082960-2083277;FANTOM	0	.	2083132	2083133	0	2	39,10,	0,307,
chr17	2084621	2084734	chr17:2084621-2084734;FANTOM	1	.	2084670	2084671	0	2	6,20,	0,93,
chr17	2084810	2085252	chr17:2084810-2085252;FANTOM	0	.	2085042	2085043	0	2	142,118,	0,324,
chr17	2087949	2088276	chr17:2087949-2088276;FANTOM	0	.	2088111	2088112	0	2	1,2,	0,325,
chr17	2095819	2096093	chr17:2095819-2096093;FANTOM	1	.	2095902	2095903	0	2	13,120,	0,154,
chr17	2126107	2126815	chr17:2126107-2126815;FANTOM	0	.	2126521	2126522	0	2	316,195,	0,513,
chr17	2143435	2143643	chr17:2143435-2143643;FANTOM	5	.	2143532	2143533	0	2	50,63,	0,145,
chr17	2144119	2144251	chr17:2144119-2144251;FANTOM	0	.	2144206	2144207	0	2	45,1,	0,131,
chr17	2162010	2162402	chr17:2162010-2162402;FANTOM	0	.	2162192	2162193	0	2	1,27,	0,365,
chr17	2163031	2163247	chr17:2163031-2163247;FANTOM	1	.	2163097	2163098	0	2	3,85,	0,131,
chr17	2166387	2166805	chr17:2166387-2166805;FANTOM	1	.	2166675	2166676	0	2	269,110,	0,308,
chr17	2167377	2167408	chr17:2167377-2167408;FANTOM	0	.	2167380	2167381	0	2	3,26,	0,5,
chr17	2198811	2198924	chr17:2198811-2198924;FANTOM	0	.	2198867	2198868	0	2	1,1,	0,112,
chr17	2241529	2241816	chr17:2241529-2241816;FANTOM	0	.	2241650	2241651	0	2	1,44,	0,243,
chr17	2249745	2250114	chr17:2249745-2250114;NETCAGE	6	.	2249951	2249952	0,0,0	2	195,151	0,218
chr17	2272779	2273129	chr17:2272779-2273129;NETCAGE	2	.	2272909	2272910	0,0,0	2	1,90	0,260
chr17	2291927	2292298	chr17:2291927-2292298;FANTOM	0	.	2292112	2292113	0	2	1,1,	0,370,
chr17	2299235	2299531	chr17:2299235-2299531;FANTOM	2	.	2299371	2299372	0	2	120,142,	0,154,
chr17	2300026	2300553	chr17:2300026-2300553;FANTOM	71	.	2300287	2300288	0	2	226,229,	0,298,
chr17	2302108	2302510	chr17:2302108-2302510;FANTOM	5	.	2302260	2302261	0	2	134,231,	0,171,
chr17	2302778	2303366	chr17:2302778-2303366;FANTOM	23	.	2303032	2303033	0	2	238,316,	0,272,
chr17	2305266	2305571	chr17:2305266-2305571;FANTOM	8	.	2305414	2305415	0	2	109,116,	0,189,
chr17	2307434	2307709	chr17:2307434-2307709;FANTOM	0	.	2307573	2307574	0	2	6,1,	0,274,
chr17	2307798	2307958	chr17:2307798-2307958;FANTOM	3	.	2307864	2307865	0	2	16,42,	0,118,
chr17	2342212	2342433	chr17:2342212-2342433;FANTOM	5	.	2342328	2342329	0	2	108,96,	0,125,
chr17	2346851	2346945	chr17:2346851-2346945;NETCAGE	3	.	2346913	2346914	0,0,0	2	32,1	0,93
chr17	2385753	2385870	chr17:2385753-2385870;FANTOM	0	.	2385808	2385809	0	2	1,7,	0,110,
chr17	2397010	2397265	chr17:2397010-2397265;FANTOM	0	.	2397137	2397138	0	2	1,1,	0,254,
chr17	2409124	2409453	chr17:2409124-2409453;FANTOM	0	.	2409309	2409310	0	2	47,5,	0,324,
chr17	2439333	2439522	chr17:2439333-2439522;FANTOM	0	.	2439420	2439421	0	2	1,14,	0,175,
chr17	2610688	2611037	chr17:2610688-2611037;FANTOM	0	.	2610861	2610862	0	2	1,3,	0,346,
chr17	2612424	2612524	chr17:2612424-2612524;FANTOM	0	.	2612492	2612493	0	2	39,1,	0,99,
chr17	2613461	2614011	chr17:2613461-2614011;NETCAGE	14	.	2613769	2613770	0,0,0	2	299,232	0,318
chr17	2614073	2614260	chr17:2614073-2614260;FANTOM	0	.	2614118	2614119	0	2	1,96,	0,91,
chr17	2626418	2626796	chr17:2626418-2626796;FANTOM	0	.	2626606	2626607	0	2	1,1,	0,377,
chr17	2627139	2627523	chr17:2627139-2627523;FANTOM	0	.	2627310	2627311	0	2	95,136,	0,248,
chr17	2627618	2628097	chr17:2627618-2628097;FANTOM	0	.	2628086	2628087	0	2	459,1,	0,478,
chr17	2652547	2653322	chr17:2652547-2653322;FANTOM	0	.	2653299	2653300	0	2	731,1,	0,774,
chr17	2692899	2693294	chr17:2692899-2693294;FANTOM	0	.	2693096	2693097	0	2	1,1,	0,394,
chr17	2717801	2718168	chr17:2717801-2718168;FANTOM	0	.	2718052	2718053	0	2	144,8,	0,359,
chr17	2718511	2718548	chr17:2718511-2718548;FANTOM	0	.	2718517	2718518	0	2	1,24,	0,13,
chr17	2719284	2719546	chr17:2719284-2719546;FANTOM	0	.	2719375	2719376	0	2	2,81,	0,181,
chr17	2751152	2751369	chr17:2751152-2751369;FANTOM	0	.	2751256	2751257	0	2	1,8,	0,209,
chr17	2757819	2758227	chr17:2757819-2758227;FANTOM	0	.	2758153	2758154	0	2	262,1,	0,407,
chr17	2771532	2771614	chr17:2771532-2771614;FANTOM	0	.	2771572	2771573	0	2	1,1,	0,81,
chr17	2795960	2796135	chr17:2795960-2796135;FANTOM	6	.	2796053	2796054	0	2	37,24,	0,151,
chr17	2807414	2807761	chr17:2807414-2807761;FANTOM	2	.	2807685	2807686	0	2	244,47,	0,300,
chr17	2809424	2809858	chr17:2809424-2809858;FANTOM	0	.	2809668	2809669	0	2	102,47,	0,387,
chr17	2853034	2853215	chr17:2853034-2853215;NETCAGE	2	.	2853124	2853125	0,0,0	2	1,1	0,180
chr17	2863545	2863659	chr17:2863545-2863659;FANTOM	0	.	2863601	2863602	0	2	1,1,	0,113,
chr17	2906986	2907068	chr17:2906986-2907068;NETCAGE	4	.	2907018	2907019	0,0,0	2	1,18	0,64
chr17	2910546	2910571	chr17:2910546-2910571;FANTOM	0	.	2910558	2910559	0	2	1,1,	0,24,
chr17	2927507	2927680	chr17:2927507-2927680;FANTOM	0	.	2927593	2927594	0	2	1,1,	0,172,
chr17	2952123	2952503	chr17:2952123-2952503;FANTOM	3	.	2952283	2952284	0	2	9,67,	0,313,
chr17	3034001	3034244	chr17:3034001-3034244;FANTOM	0	.	3034122	3034123	0	2	1,1,	0,242,
chr17	3173253	3173388	chr17:3173253-3173388;FANTOM	0	.	3173320	3173321	0	2	1,1,	0,134,
chr17	3289388	3289823	chr17:3289388-3289823;FANTOM	8	.	3289640	3289641	0	2	220,150,	0,285,
chr17	3434973	3435247	chr17:3434973-3435247;FANTOM	10	.	3435130	3435131	0	2	50,9,	0,265,
chr17	3453416	3453706	chr17:3453416-3453706;FANTOM	0	.	3453614	3453615	0	2	109,1,	0,289,
chr17	3460153	3460261	chr17:3460153-3460261;FANTOM	0	.	3460229	3460230	0	2	47,1,	0,107,
chr17	3461929	3462445	chr17:3461929-3462445;NETCAGE	131	.	3462036	3462037	0,0,0	2	100,400	0,116
chr17	3504662	3504760	chr17:3504662-3504760;FANTOM	0	.	3504710	3504711	0	2	1,1,	0,97,
chr17	3534813	3534835	chr17:3534813-3534835;FANTOM	0	.	3534824	3534825	0	2	2,1,	0,21,
chr17	3555911	3556240	chr17:3555911-3556240;NETCAGE	2	.	3556236	3556237	0,0,0	2	323,1	0,328
chr17	3600340	3600752	chr17:3600340-3600752;FANTOM	1	.	3600645	3600646	0	2	228,29,	0,383,
chr17	3637037	3637152	chr17:3637037-3637152;NETCAGE	4	.	3637094	3637095	0,0,0	2	1,1	0,114
chr17	3641791	3642428	chr17:3641791-3642428;FANTOM	1	.	3642282	3642283	0	2	490,144,	0,493,
chr17	3653999	3654456	chr17:3653999-3654456;FANTOM	2	.	3654362	3654363	0	2	327,57,	0,400,
chr17	3672212	3672474	chr17:3672212-3672474;FANTOM	0	.	3672257	3672258	0	2	1,171,	0,91,
chr17	3673855	3674070	chr17:3673855-3674070;FANTOM	0	.	3673881	3673882	0	2	1,163,	0,52,
chr17	3694919	3695190	chr17:3694919-3695190;FANTOM	3	.	3695000	3695001	0	2	19,127,	0,144,
chr17	3697783	3697977	chr17:3697783-3697977;NETCAGE	2	.	3697908	3697909	0,0,0	2	59,1	0,193
chr17	3698279	3698691	chr17:3698279-3698691;FANTOM	4	.	3698533	3698534	0	2	229,131,	0,281,
chr17	3699697	3700093	chr17:3699697-3700093;FANTOM	3	.	3699884	3699885	0	2	137,158,	0,238,
chr17	3701968	3702398	chr17:3701968-3702398;FANTOM	4	.	3702111	3702112	0	2	144,286,	0,144,
chr17	3706173	3706587	chr17:3706173-3706587;FANTOM	0	.	3706404	3706405	0	2	210,161,	0,253,
chr17	3706608	3706865	chr17:3706608-3706865;FANTOM	2	.	3706765	3706766	0	2	106,48,	0,209,
chr17	3748680	3748836	chr17:3748680-3748836;NETCAGE	2	.	3748792	3748793	0,0,0	2	71,1	0,155
chr17	3791085	3791371	chr17:3791085-3791371;FANTOM	0	.	3791287	3791288	0	2	121,1,	0,285,
chr17	3791476	3791748	chr17:3791476-3791748;NETCAGE	2	.	3791606	3791607	0,0,0	2	1,12	0,260
chr17	3791812	3792145	chr17:3791812-3792145;FANTOM	3	.	3792007	3792008	0	2	150,92,	0,241,
chr17	3817005	3817373	chr17:3817005-3817373;NETCAGE	5	.	3817169	3817170	0,0,0	2	1,40	0,328
chr17	3817602	3817987	chr17:3817602-3817987;FANTOM	4	.	3817756	3817757	0	2	127,203,	0,182,
chr17	3864052	3864295	chr17:3864052-3864295;FANTOM	7	.	3864183	3864184	0	2	72,52,	0,191,
chr17	3872508	3872668	chr17:3872508-3872668;NETCAGE	8	.	3872588	3872589	0,0,0	2	10,8	0,152
chr17	3877616	3877921	chr17:3877616-3877921;NETCAGE	5	.	3877709	3877710	0,0,0	2	50,168	0,137
chr17	3907166	3907399	chr17:3907166-3907399;NETCAGE	2	.	3907284	3907285	0,0,0	2	110,106	0,127
chr17	3986731	3986836	chr17:3986731-3986836;FANTOM	0	.	3986769	3986770	0	2	1,28,	0,77,
chr17	4018545	4018885	chr17:4018545-4018885;NETCAGE	2	.	4018714	4018715	0,0,0	2	1,1	0,339
chr17	4064613	4064785	chr17:4064613-4064785;FANTOM	0	.	4064716	4064717	0	2	37,1,	0,171,
chr17	4065011	4065373	chr17:4065011-4065373;FANTOM	2	.	4065305	4065306	0	2	253,26,	0,336,
chr17	4065430	4066321	chr17:4065430-4066321;NETCAGE	2	.	4066107	4066108	0,0,0	2	636,171	0,720
chr17	4081215	4081519	chr17:4081215-4081519;FANTOM	0	.	4081369	4081370	0	2	40,35,	0,269,
chr17	4090289	4090655	chr17:4090289-4090655;NETCAGE	11	.	4090561	4090562	0,0,0	2	236,57	0,309
chr17	4107837	4108131	chr17:4107837-4108131;FANTOM	0	.	4108048	4108049	0	2	130,1,	0,293,
chr17	4118580	4118797	chr17:4118580-4118797;FANTOM	0	.	4118688	4118689	0	2	1,1,	0,216,
chr17	4125491	4125809	chr17:4125491-4125809;FANTOM	0	.	4125533	4125534	0	2	1,233,	0,85,
chr17	4204226	4204625	chr17:4204226-4204625;FANTOM	2	.	4204418	4204419	0	2	1,15,	0,384,
chr17	4205148	4205753	chr17:4205148-4205753;FANTOM	1	.	4205439	4205440	0	2	234,255,	0,350,
chr17	4233037	4233303	chr17:4233037-4233303;FANTOM	0	.	4233169	4233170	0	2	1,1,	0,265,
chr17	4244674	4245003	chr17:4244674-4245003;FANTOM	0	.	4244974	4244975	0	2	273,1,	0,328,
chr17	4268253	4268972	chr17:4268253-4268972;NETCAGE	79	.	4268645	4268646	0,0,0	2	385,319	0,400
chr17	4278382	4278689	chr17:4278382-4278689;FANTOM	1	.	4278532	4278533	0	2	90,96,	0,211,
chr17	4278732	4278983	chr17:4278732-4278983;NETCAGE	4	.	4278913	4278914	0,0,0	2	113,1	0,250
chr17	4297300	4297441	chr17:4297300-4297441;FANTOM	0	.	4297367	4297368	0	2	1,6,	0,135,
chr17	4297689	4298014	chr17:4297689-4298014;FANTOM	0	.	4297722	4297723	0	2	4,261,	0,64,
chr17	4299458	4299796	chr17:4299458-4299796;FANTOM	1	.	4299669	4299670	0	2	163,77,	0,261,
chr17	4340340	4340644	chr17:4340340-4340644;FANTOM	0	.	4340491	4340492	0	2	1,1,	0,303,
chr17	4362064	4362192	chr17:4362064-4362192;NETCAGE	2	.	4362140	4362141	0,0,0	2	26,1	0,127
chr17	4386875	4387235	chr17:4386875-4387235;FANTOM	0	.	4387088	4387089	0	2	68,1,	0,359,
chr17	4396200	4396597	chr17:4396200-4396597;NETCAGE	3	.	4396398	4396399	0,0,0	2	1,1	0,396
chr17	4404427	4404640	chr17:4404427-4404640;FANTOM	0	.	4404581	4404582	0	2	97,1,	0,212,
chr17	4408376	4408786	chr17:4408376-4408786;NETCAGE	8	.	4408530	4408531	0,0,0	2	15,115	0,295
chr17	4412786	4412979	chr17:4412786-4412979;FANTOM	0	.	4412854	4412855	0	2	52,108,	0,85,
chr17	4417630	4417767	chr17:4417630-4417767;NETCAGE	2	.	4417721	4417722	0,0,0	2	48,1	0,136
chr17	4422757	4422984	chr17:4422757-4422984;FANTOM	0	.	4422877	4422878	0	2	15,1,	0,226,
chr17	4429504	4430163	chr17:4429504-4430163;NETCAGE	4	.	4429742	4429743	0,0,0	2	174,356	0,303
chr17	4430442	4430571	chr17:4430442-4430571;FANTOM	0	.	4430506	4430507	0	2	1,1,	0,128,
chr17	4437372	4437692	chr17:4437372-4437692;FANTOM	0	.	4437443	4437444	0	2	4,180,	0,140,
chr17	4459339	4459372	chr17:4459339-4459372;NETCAGE	3	.	4459355	4459356	0,0,0	2	1,1	0,32
chr17	4478974	4479458	chr17:4478974-4479458;NETCAGE	17	.	4479199	4479200	0,0,0	2	173,206	0,278
chr17	4552128	4552263	chr17:4552128-4552263;FANTOM	0	.	4552195	4552196	0	2	1,1,	0,134,
chr17	4561785	4562090	chr17:4561785-4562090;FANTOM	0	.	4561946	4561947	0	2	21,3,	0,302,
chr17	4614568	4615368	chr17:4614568-4615368;FANTOM	8	.	4615019	4615020	0	2	424,320,	0,480,
chr17	4615866	4616105	chr17:4615866-4616105;FANTOM	14	.	4615998	4615999	0	2	78,52,	0,187,
chr17	4617083	4617473	chr17:4617083-4617473;FANTOM	0	.	4617190	4617191	0	2	1,176,	0,214,
chr17	4631435	4631755	chr17:4631435-4631755;FANTOM	3	.	4631531	4631532	0	2	6,132,	0,188,
chr17	4651269	4651456	chr17:4651269-4651456;FANTOM	0	.	4651406	4651407	0	2	90,1,	0,186,
chr17	4655440	4655557	chr17:4655440-4655557;FANTOM	0	.	4655499	4655500	0	2	3,1,	0,116,
chr17	4663304	4663479	chr17:4663304-4663479;FANTOM	0	.	4663371	4663372	0	2	3,42,	0,133,
chr17	4668066	4668242	chr17:4668066-4668242;FANTOM	1	.	4668230	4668231	0	2	154,1,	0,175,
chr17	4669663	4670012	chr17:4669663-4670012;FANTOM	4	.	4669758	4669759	0	2	40,198,	0,151,
chr17	4670174	4670590	chr17:4670174-4670590;FANTOM	4	.	4670250	4670251	0	2	44,306,	0,110,
chr17	4671718	4671981	chr17:4671718-4671981;FANTOM	7	.	4671845	4671846	0	2	93,100,	0,163,
chr17	4673066	4673257	chr17:4673066-4673257;FANTOM	0	.	4673115	4673116	0	2	1,92,	0,99,
chr17	4681857	4681957	chr17:4681857-4681957;NETCAGE	2	.	4681885	4681886	0,0,0	2	1,43	0,57
chr17	4704497	4704876	chr17:4704497-4704876;FANTOM	0	.	4704589	4704590	0	2	1,194,	0,185,
chr17	4737531	4737755	chr17:4737531-4737755;FANTOM	0	.	4737557	4737558	0	2	1,171,	0,53,
chr17	4748416	4748776	chr17:4748416-4748776;FANTOM	1	.	4748677	4748678	0	2	166,3,	0,357,
chr17	4752478	4752731	chr17:4752478-4752731;FANTOM	0	.	4752551	4752552	0	2	1,106,	0,147,
chr17	4753672	4753828	chr17:4753672-4753828;FANTOM	0	.	4753713	4753714	0	2	2,75,	0,81,
chr17	4756821	4757222	chr17:4756821-4757222;FANTOM	1	.	4756898	4756899	0	2	3,248,	0,153,
chr17	4781976	4782289	chr17:4781976-4782289;NETCAGE	13	.	4782132	4782133	0,0,0	2	1,1	0,312
chr17	4811647	4812042	chr17:4811647-4812042;FANTOM	0	.	4811730	4811731	0	2	58,286,	0,109,
chr17	4812526	4812616	chr17:4812526-4812616;FANTOM	0	.	4812570	4812571	0	2	1,1,	0,89,
chr17	4839784	4839936	chr17:4839784-4839936;FANTOM	0	.	4839856	4839857	0	2	1,7,	0,145,
chr17	4879866	4879991	chr17:4879866-4879991;NETCAGE	2	.	4879927	4879928	0,0,0	2	1,3	0,122
chr17	4915328	4915680	chr17:4915328-4915680;FANTOM	0	.	4915429	4915430	0	2	1,149,	0,203,
chr17	4934963	4935218	chr17:4934963-4935218;FANTOM	0	.	4935185	4935186	0	2	191,1,	0,254,
chr17	4950916	4951277	chr17:4950916-4951277;FANTOM	0	.	4951136	4951137	0	2	81,1,	0,360,
chr17	4958812	4959185	chr17:4958812-4959185;NETCAGE	10	.	4958998	4958999	0,0,0	2	1,1	0,372
chr17	5000892	5001205	chr17:5000892-5001205;FANTOM	0	.	5000988	5000989	0	2	61,180,	0,133,
chr17	5130638	5131026	chr17:5130638-5131026;NETCAGE	40	.	5130947	5130948	0,0,0	2	308,77	0,311
chr17	5132548	5132975	chr17:5132548-5132975;NETCAGE	15	.	5132770	5132771	0,0,0	2	26,8	0,419
chr17	5140050	5140412	chr17:5140050-5140412;FANTOM	0	.	5140230	5140231	0	2	1,1,	0,361,
chr17	5146350	5146372	chr17:5146350-5146372;NETCAGE	2	.	5146366	5146367	0,0,0	2	12,1	0,21
chr17	5152965	5153111	chr17:5152965-5153111;NETCAGE	4	.	5153037	5153038	0,0,0	2	1,1	0,145
chr17	5243236	5243614	chr17:5243236-5243614;FANTOM	0	.	5243424	5243425	0	2	1,1,	0,377,
chr17	5245508	5245890	chr17:5245508-5245890;FANTOM	0	.	5245690	5245691	0	2	3,20,	0,362,
chr17	5267737	5267982	chr17:5267737-5267982;NETCAGE	2	.	5267877	5267878	0,0,0	2	37,1	0,244
chr17	5271112	5271355	chr17:5271112-5271355;NETCAGE	2	.	5271233	5271234	0,0,0	2	1,1	0,242
chr17	5277741	5277894	chr17:5277741-5277894;NETCAGE	4	.	5277834	5277835	0,0,0	2	36,1	0,152
chr17	5279163	5279524	chr17:5279163-5279524;NETCAGE	3	.	5279450	5279451	0,0,0	2	216,1	0,360
chr17	5282202	5282975	chr17:5282202-5282975;NETCAGE	38	.	5282590	5282591	0,0,0	2	374,369	0,404
chr17	5294221	5294568	chr17:5294221-5294568;NETCAGE	3	.	5294520	5294521	0,0,0	2	254,1	0,346
chr17	5296396	5296724	chr17:5296396-5296724;NETCAGE	3	.	5296539	5296540	0,0,0	2	1,42	0,286
chr17	5299330	5299508	chr17:5299330-5299508;NETCAGE	2	.	5299418	5299419	0,0,0	2	1,1	0,177
chr17	5300199	5300492	chr17:5300199-5300492;NETCAGE	2	.	5300411	5300412	0,0,0	2	133,1	0,292
chr17	5305269	5305635	chr17:5305269-5305635;NETCAGE	3	.	5305451	5305452	0,0,0	2	1,1	0,365
chr17	5412379	5412497	chr17:5412379-5412497;FANTOM	0	.	5412421	5412422	0	2	5,38,	0,80,
chr17	5430157	5430402	chr17:5430157-5430402;FANTOM	0	.	5430332	5430333	0	2	108,1,	0,244,
chr17	5448398	5448614	chr17:5448398-5448614;FANTOM	0	.	5448505	5448506	0	2	1,1,	0,215,
chr17	5455197	5455437	chr17:5455197-5455437;FANTOM	0	.	5455333	5455334	0	2	35,1,	0,239,
chr17	5505945	5506132	chr17:5505945-5506132;FANTOM	0	.	5506039	5506040	0	2	4,1,	0,186,
chr17	5623535	5623758	chr17:5623535-5623758;FANTOM	0	.	5623646	5623647	0	2	1,1,	0,222,
chr17	5736283	5736492	chr17:5736283-5736492;FANTOM	1	.	5736390	5736391	0	2	39,32,	0,177,
chr17	5813088	5813344	chr17:5813088-5813344;FANTOM	0	.	5813242	5813243	0	2	54,1,	0,255,
chr17	5854578	5854683	chr17:5854578-5854683;FANTOM	0	.	5854629	5854630	0	2	1,3,	0,102,
chr17	5982031	5982381	chr17:5982031-5982381;FANTOM	0	.	5982205	5982206	0	2	1,1,	0,349,
chr17	6082341	6082630	chr17:6082341-6082630;FANTOM	0	.	6082486	6082487	0	2	4,1,	0,288,
chr17	6332648	6332994	chr17:6332648-6332994;FANTOM	0	.	6332795	6332796	0	2	15,66,	0,280,
chr17	6375097	6375395	chr17:6375097-6375395;FANTOM	0	.	6375261	6375262	0	2	33,1,	0,297,
chr17	6375423	6375512	chr17:6375423-6375512;NETCAGE	2	.	6375467	6375468	0,0,0	2	1,1	0,88
chr17	6396224	6396493	chr17:6396224-6396493;FANTOM	0	.	6396420	6396421	0	2	128,3,	0,266,
chr17	6399359	6399733	chr17:6399359-6399733;FANTOM	0	.	6399544	6399545	0	2	1,3,	0,371,
chr17	6411048	6411402	chr17:6411048-6411402;NETCAGE	2	.	6411355	6411356	0,0,0	2	262,1	0,353
chr17	6435771	6436029	chr17:6435771-6436029;FANTOM	0	.	6435844	6435845	0	2	1,112,	0,146,
chr17	6455151	6455554	chr17:6455151-6455554;NETCAGE	16	.	6455415	6455416	0,0,0	2	262,136	0,267
chr17	6458806	6459161	chr17:6458806-6459161;NETCAGE	2	.	6459031	6459032	0,0,0	2	97,1	0,354
chr17	6470839	6471155	chr17:6470839-6471155;FANTOM	0	.	6470958	6470959	0	2	27,103,	0,213,
chr17	6478669	6478853	chr17:6478669-6478853;FANTOM	0	.	6478760	6478761	0	2	1,1,	0,183,
chr17	6541812	6541912	chr17:6541812-6541912;FANTOM	0	.	6541861	6541862	0	2	1,1,	0,99,
chr17	6542489	6542952	chr17:6542489-6542952;FANTOM	0	.	6542607	6542608	0	2	80,305,	0,158,
chr17	6603383	6603758	chr17:6603383-6603758;NETCAGE	2	.	6603509	6603510	0,0,0	2	1,123	0,252
chr17	6614362	6614643	chr17:6614362-6614643;FANTOM	0	.	6614517	6614518	0	2	31,1,	0,280,
chr17	6655808	6656203	chr17:6655808-6656203;FANTOM	10	.	6655968	6655969	0	2	106,180,	0,215,
chr17	6656419	6656747	chr17:6656419-6656747;FANTOM	3	.	6656460	6656461	0	2	1,245,	0,83,
chr17	6660646	6660876	chr17:6660646-6660876;FANTOM	0	.	6660665	6660666	0	2	1,191,	0,39,
chr17	6771162	6771276	chr17:6771162-6771276;FANTOM	0	.	6771218	6771219	0	2	1,1,	0,113,
chr17	6777598	6777707	chr17:6777598-6777707;NETCAGE	5	.	6777695	6777696	0,0,0	2	88,1	0,108
chr17	6781444	6781713	chr17:6781444-6781713;NETCAGE	2	.	6781640	6781641	0,0,0	2	126,1	0,268
chr17	6787136	6787412	chr17:6787136-6787412;NETCAGE	5	.	6787157	6787158	0,0,0	2	1,234	0,42
chr17	6790647	6790875	chr17:6790647-6790875;FANTOM	0	.	6790775	6790776	0	2	31,1,	0,227,
chr17	6792292	6793896	chr17:6792292-6793896;NETCAGE	56	.	6793385	6793386	0,0,0	2	1068,484	0,1120
chr17	6794440	6794685	chr17:6794440-6794685;NETCAGE	2	.	6794562	6794563	0,0,0	2	1,1	0,244
chr17	6810856	6811345	chr17:6810856-6811345;NETCAGE	28	.	6811057	6811058	0,0,0	2	181,267	0,222
chr17	6814022	6814636	chr17:6814022-6814636;NETCAGE	22	.	6814122	6814123	0,0,0	2	48,461	0,153
chr17	6814987	6815378	chr17:6814987-6815378;FANTOM	0	.	6815169	6815170	0	2	1,27,	0,364,
chr17	6818045	6818590	chr17:6818045-6818590;FANTOM	0	.	6818344	6818345	0	2	200,145,	0,400,
chr17	6821400	6821836	chr17:6821400-6821836;FANTOM	0	.	6821599	6821600	0	2	158,194,	0,242,
chr17	6822767	6822872	chr17:6822767-6822872;FANTOM	0	.	6822854	6822855	0	2	72,1,	0,104,
chr17	6822879	6823265	chr17:6822879-6823265;FANTOM	0	.	6823072	6823073	0	2	2,1,	0,385,
chr17	6824881	6825170	chr17:6824881-6825170;NETCAGE	4	.	6825121	6825122	0,0,0	2	194,2	0,287
chr17	6826859	6827816	chr17:6826859-6827816;NETCAGE	15	.	6827203	6827204	0,0,0	2	298,565	0,392
chr17	6827831	6828401	chr17:6827831-6828401;NETCAGE	20	.	6828088	6828089	0,0,0	2	171,226	0,344
chr17	6829288	6829561	chr17:6829288-6829561;FANTOM	0	.	6829424	6829425	0	2	1,1,	0,272,
chr17	6829755	6829811	chr17:6829755-6829811;FANTOM	0	.	6829783	6829784	0	2	2,1,	0,55,
chr17	6834685	6834905	chr17:6834685-6834905;NETCAGE	6	.	6834870	6834871	0,0,0	2	153,1	0,219
chr17	6836347	6836898	chr17:6836347-6836898;NETCAGE	2	.	6836570	6836571	0,0,0	2	184,287	0,264
chr17	6839831	6840063	chr17:6839831-6840063;FANTOM	0	.	6839904	6839905	0	2	1,86,	0,146,
chr17	6840860	6841168	chr17:6840860-6841168;NETCAGE	2	.	6841103	6841104	0,0,0	2	180,1	0,307
chr17	6841548	6841922	chr17:6841548-6841922;NETCAGE	9	.	6841693	6841694	0,0,0	2	1,83	0,291
chr17	6842907	6843154	chr17:6842907-6843154;FANTOM	0	.	6843089	6843090	0	2	120,1,	0,246,
chr17	6844909	6845220	chr17:6844909-6845220;NETCAGE	2	.	6845064	6845065	0,0,0	2	1,1	0,310
chr17	6851869	6852198	chr17:6851869-6852198;FANTOM	0	.	6852046	6852047	0	2	29,2,	0,327,
chr17	6855031	6855356	chr17:6855031-6855356;NETCAGE	2	.	6855193	6855194	0,0,0	2	1,1	0,324
chr17	6856408	6856832	chr17:6856408-6856832;NETCAGE	10	.	6856527	6856528	0,0,0	2	13,198	0,226
chr17	6857733	6858170	chr17:6857733-6858170;NETCAGE	25	.	6857869	6857870	0,0,0	2	32,195	0,242
chr17	6858179	6858753	chr17:6858179-6858753;NETCAGE	3	.	6858444	6858445	0,0,0	2	182,224	0,350
chr17	6859033	6859682	chr17:6859033-6859682;NETCAGE	5	.	6859056	6859057	0,0,0	2	1,603	0,46
chr17	6860329	6860377	chr17:6860329-6860377;NETCAGE	2	.	6860352	6860353	0,0,0	2	1,1	0,47
chr17	6884339	6884652	chr17:6884339-6884652;NETCAGE	2	.	6884495	6884496	0,0,0	2	1,1	0,312
chr17	6897797	6898308	chr17:6897797-6898308;FANTOM	0	.	6898019	6898020	0	2	131,197,	0,314,
chr17	6924662	6924902	chr17:6924662-6924902;FANTOM	0	.	6924782	6924783	0	2	3,1,	0,239,
chr17	6925152	6925653	chr17:6925152-6925653;FANTOM	2	.	6925480	6925481	0	2	272,116,	0,385,
chr17	6938707	6938851	chr17:6938707-6938851;FANTOM	0	.	6938778	6938779	0	2	1,1,	0,143,
chr17	6949625	6949821	chr17:6949625-6949821;NETCAGE	8	.	6949699	6949700	0,0,0	2	57,104	0,92
chr17	6950063	6950446	chr17:6950063-6950446;FANTOM	3	.	6950331	6950332	0	2	164,9,	0,374,
chr17	6962166	6962433	chr17:6962166-6962433;FANTOM	0	.	6962298	6962299	0	2	1,2,	0,265,
chr17	6962456	6962610	chr17:6962456-6962610;FANTOM	0	.	6962532	6962533	0	2	1,1,	0,153,
chr17	6997840	6997978	chr17:6997840-6997978;FANTOM	0	.	6997872	6997873	0	2	2,75,	0,63,
chr17	7002444	7002585	chr17:7002444-7002585;FANTOM	1	.	7002493	7002494	0	2	3,45,	0,96,
chr17	7015601	7015870	chr17:7015601-7015870;FANTOM	2	.	7015676	7015677	0	2	46,163,	0,106,
chr17	7016576	7016942	chr17:7016576-7016942;NETCAGE	3	.	7016615	7016616	0,0,0	2	1,287	0,79
chr17	7034144	7034547	chr17:7034144-7034547;FANTOM	1	.	7034234	7034235	0	2	2,223,	0,180,
chr17	7035868	7036444	chr17:7035868-7036444;FANTOM	36	.	7036276	7036277	0	2	395,153,	0,423,
chr17	7045085	7045395	chr17:7045085-7045395;NETCAGE	12	.	7045328	7045329	0,0,0	2	186,9	0,301
chr17	7049563	7049765	chr17:7049563-7049765;FANTOM	0	.	7049663	7049664	0	2	1,1,	0,201,
chr17	7115018	7115437	chr17:7115018-7115437;FANTOM	1	.	7115194	7115195	0	2	163,229,	0,190,
chr17	7119118	7119286	chr17:7119118-7119286;FANTOM	0	.	7119173	7119174	0	2	1,58,	0,110,
chr17	7199701	7199982	chr17:7199701-7199982;NETCAGE	24	.	7199910	7199911	0,0,0	2	148,9	0,272
chr17	7233457	7233867	chr17:7233457-7233867;FANTOM	0	.	7233743	7233744	0	2	194,31,	0,379,
chr17	7236036	7236269	chr17:7236036-7236269;FANTOM	0	.	7236152	7236153	0	2	2,1,	0,232,
chr17	7271356	7271453	chr17:7271356-7271453;FANTOM	0	.	7271404	7271405	0	2	1,1,	0,96,
chr17	7289012	7289194	chr17:7289012-7289194;NETCAGE	2	.	7289102	7289103	0,0,0	2	1,1	0,181
chr17	7379219	7379555	chr17:7379219-7379555;FANTOM	2	.	7379278	7379279	0	2	24,241,	0,95,
chr17	7380968	7381115	chr17:7380968-7381115;FANTOM	1	.	7381037	7381038	0	2	8,15,	0,132,
chr17	7381310	7382154	chr17:7381310-7382154;FANTOM	8	.	7381843	7381844	0	2	506,282,	0,562,
chr17	7389589	7389989	chr17:7389589-7389989;FANTOM	0	.	7389738	7389739	0	2	127,228,	0,172,
chr17	7456067	7456382	chr17:7456067-7456382;FANTOM	1	.	7456284	7456285	0	2	123,3,	0,312,
chr17	7548178	7548354	chr17:7548178-7548354;FANTOM	1	.	7548258	7548259	0	2	27,42,	0,134,
chr17	7607455	7607852	chr17:7607455-7607852;FANTOM	0	.	7607489	7607490	0	2	1,329,	0,68,
chr17	7615561	7615744	chr17:7615561-7615744;FANTOM	0	.	7615722	7615723	0	2	143,3,	0,180,
chr17	7657457	7657665	chr17:7657457-7657665;FANTOM	0	.	7657599	7657600	0	2	78,1,	0,207,
chr17	7728734	7728793	chr17:7728734-7728793;FANTOM	0	.	7728763	7728764	0	2	1,1,	0,58,
```
