## Supplementary data 2 for "Dynamics and Topology of Human Transcribed *Cis*-regulatory Elements": Supplementary_Data_2_Mouse_FANTOM-NET_enhancers.bed (part 1 of 6)

```
chr1	3180108	3180166	chr1:3180108-3180166;FANTOM	2	.	3180136	3180137	0,0,0	2	1,1	0,57
chr1	3200907	3200928	chr1:3200907-3200928;FANTOM	2	.	3200917	3200918	0,0,0	2	1,1	0,20
chr1	3202802	3203164	chr1:3202802-3203164;FANTOM	5	.	3202982	3202983	0,0,0	2	1,1	0,361
chr1	3277088	3277336	chr1:3277088-3277336;NETCAGE	2	.	3277206	3277207	0,0,0	2	56,66	0,182
chr1	3308992	3309342	chr1:3308992-3309342;FANTOM	2	.	3309166	3309167	0,0,0	2	1,1	0,349
chr1	3458150	3458406	chr1:3458150-3458406;FANTOM	2	.	3458281	3458282	0,0,0	2	9,1	0,255
chr1	3556933	3557216	chr1:3556933-3557216;NETCAGE	4	.	3557128	3557129	0,0,0	2	116,8	0,275
chr1	3662267	3662580	chr1:3662267-3662580;NETCAGE	2	.	3662434	3662435	0,0,0	2	24,1	0,312
chr1	4248984	4249289	chr1:4248984-4249289;FANTOM	2	.	4249171	4249172	0,0,0	2	72,1	0,304
chr1	4479518	4479683	chr1:4479518-4479683;NETCAGE	2	.	4479600	4479601	0,0,0	2	1,1	0,164
chr1	4561916	4562021	chr1:4561916-4562021;FANTOM	2	.	4561968	4561969	0,0,0	2	1,1	0,104
chr1	4599063	4599245	chr1:4599063-4599245;FANTOM	29	.	4599161	4599162	0,0,0	2	39,24	0,158
chr1	4678812	4679189	chr1:4678812-4679189;FANTOM	132	.	4679144	4679145	0,0,0	2	307,19	0,358
chr1	4750868	4751193	chr1:4750868-4751193;NETCAGE	2	.	4751030	4751031	0,0,0	2	1,1	0,324
chr1	4894288	4894623	chr1:4894288-4894623;FANTOM	2	.	4894438	4894439	0,0,0	2	1,34	0,301
chr1	4905169	4905445	chr1:4905169-4905445;NETCAGE	3	.	4905306	4905307	0,0,0	2	1,1	0,275
chr1	4924857	4925100	chr1:4924857-4925100;FANTOM	2	.	4925078	4925079	0,0,0	2	201,1	0,242
chr1	5133106	5133542	chr1:5133106-5133542;FANTOM	3	.	5133247	5133248	0,0,0	2	94,247	0,189
chr1	5705996	5706299	chr1:5705996-5706299;FANTOM	2	.	5706146	5706147	0,0,0	2	1,2	0,301
chr1	6187241	6187817	chr1:6187241-6187817;NETCAGE	5	.	6187529	6187530	0,0,0	2	222,220	0,356
chr1	6195828	6196116	chr1:6195828-6196116;NETCAGE	2	.	6196018	6196019	0,0,0	2	94,1	0,287
chr1	6203253	6203465	chr1:6203253-6203465;NETCAGE	2	.	6203358	6203359	0,0,0	2	1,2	0,210
chr1	6207040	6207410	chr1:6207040-6207410;FANTOM	5	.	6207128	6207129	0,0,0	2	1,194	0,176
chr1	6236647	6236800	chr1:6236647-6236800;FANTOM	6	.	6236722	6236723	0,0,0	2	1,3	0,150
chr1	6342401	6342759	chr1:6342401-6342759;FANTOM	2	.	6342579	6342580	0,0,0	2	1,1	0,357
chr1	6372624	6372733	chr1:6372624-6372733;FANTOM	2	.	6372678	6372679	0,0,0	2	2,1	0,108
chr1	6430150	6430361	chr1:6430150-6430361;FANTOM	2	.	6430255	6430256	0,0,0	2	2,1	0,210
chr1	6430614	6430789	chr1:6430614-6430789;FANTOM	2	.	6430750	6430751	0,0,0	2	100,1	0,174
chr1	6431488	6432013	chr1:6431488-6432013;FANTOM	11	.	6431953	6431954	0,0,0	2	424,18	0,507
chr1	6444104	6444670	chr1:6444104-6444670;FANTOM	34	.	6444435	6444436	0,0,0	2	282,185	0,381
chr1	6445873	6446070	chr1:6445873-6446070;FANTOM	2	.	6446061	6446062	0,0,0	2	182,1	0,196
chr1	6466644	6466948	chr1:6466644-6466948;FANTOM	21	.	6466825	6466826	0,0,0	2	168,109	0,195
chr1	6468598	6468964	chr1:6468598-6468964;FANTOM	2	.	6468641	6468642	0,0,0	2	1,279	0,87
chr1	6519434	6519825	chr1:6519434-6519825;FANTOM	18	.	6519490	6519491	0,0,0	2	11,288	0,103
chr1	6520142	6520728	chr1:6520142-6520728;FANTOM	2	.	6520436	6520437	0,0,0	2	293,289	0,297
chr1	6534585	6534902	chr1:6534585-6534902;FANTOM	2	.	6534746	6534747	0,0,0	2	8,1	0,316
chr1	6607074	6607144	chr1:6607074-6607144;FANTOM	6	.	6607102	6607103	0,0,0	2	2,15	0,55
chr1	6692612	6692940	chr1:6692612-6692940;FANTOM	2	.	6692775	6692776	0,0,0	2	1,1	0,327
chr1	6724094	6724357	chr1:6724094-6724357;FANTOM	6	.	6724136	6724137	0,0,0	2	3,180	0,83
chr1	7037416	7037713	chr1:7037416-7037713;FANTOM	2	.	7037564	7037565	0,0,0	2	1,1	0,296
chr1	7090683	7090965	chr1:7090683-7090965;FANTOM	5	.	7090829	7090830	0,0,0	2	91,79	0,203
chr1	7116161	7116440	chr1:7116161-7116440;FANTOM	10	.	7116305	7116306	0,0,0	2	57,46	0,233
chr1	7119876	7120196	chr1:7119876-7120196;FANTOM	23	.	7120119	7120120	0,0,0	2	195,28	0,292
chr1	7137197	7137348	chr1:7137197-7137348;FANTOM	4	.	7137261	7137262	0,0,0	2	2,23	0,128
chr1	8361729	8361827	chr1:8361729-8361827;NETCAGE	2	.	8361796	8361797	0,0,0	2	38,1	0,97
chr1	8458625	8458935	chr1:8458625-8458935;FANTOM	7	.	8458779	8458780	0,0,0	2	1,1	0,309
chr1	8640291	8640305	chr1:8640291-8640305;FANTOM	2	.	8640298	8640299	0,0,0	2	3,1	0,13
chr1	8642161	8642407	chr1:8642161-8642407;FANTOM	2	.	8642283	8642284	0,0,0	2	1,1	0,245
chr1	8915190	8915335	chr1:8915190-8915335;FANTOM	2	.	8915262	8915263	0,0,0	2	1,1	0,144
chr1	8947880	8947892	chr1:8947880-8947892;FANTOM	2	.	8947886	8947887	0,0,0	2	3,1	0,11
chr1	9135738	9136135	chr1:9135738-9136135;NETCAGE	2	.	9136072	9136073	0,0,0	2	274,1	0,396
chr1	9263846	9264186	chr1:9263846-9264186;NETCAGE	2	.	9264051	9264052	0,0,0	2	72,1	0,339
chr1	9387080	9387206	chr1:9387080-9387206;FANTOM	12	.	9387135	9387136	0,0,0	2	10,25	0,101
chr1	9555359	9555692	chr1:9555359-9555692;FANTOM	2	.	9555524	9555525	0,0,0	2	1,3	0,330
chr1	9556075	9556281	chr1:9556075-9556281;NETCAGE	4	.	9556166	9556167	0,0,0	2	3,26	0,180
chr1	9572147	9572269	chr1:9572147-9572269;NETCAGE	2	.	9572199	9572200	0,0,0	2	1,17	0,105
chr1	9599107	9599347	chr1:9599107-9599347;NETCAGE	3	.	9599226	9599227	0,0,0	2	1,1	0,239
chr1	9603990	9604342	chr1:9603990-9604342;FANTOM	2	.	9604170	9604171	0,0,0	2	10,1	0,351
chr1	9617636	9617684	chr1:9617636-9617684;FANTOM	2	.	9617659	9617660	0,0,0	2	1,1	0,47
chr1	9718774	9719068	chr1:9718774-9719068;NETCAGE	5	.	9718917	9718918	0,0,0	2	3,10	0,284
chr1	9759000	9759286	chr1:9759000-9759286;FANTOM	21	.	9759054	9759055	0,0,0	2	18,194	0,92
chr1	9788830	9789828	chr1:9788830-9789828;FANTOM	50	.	9789174	9789175	0,0,0	2	266,575	0,423
chr1	9790128	9790443	chr1:9790128-9790443;FANTOM	9	.	9790291	9790292	0,0,0	2	14,1	0,314
chr1	9792660	9793017	chr1:9792660-9793017;FANTOM	2	.	9792846	9792847	0,0,0	2	18,1	0,356
chr1	9799958	9800329	chr1:9799958-9800329;NETCAGE	2	.	9800161	9800162	0,0,0	2	37,1	0,370
chr1	9902773	9903136	chr1:9902773-9903136;NETCAGE	2	.	9902820	9902821	0,0,0	2	1,269	0,94
chr1	10042421	10042772	chr1:10042421-10042772;NETCAGE	8	.	10042538	10042539	0,0,0	2	49,164	0,187
chr1	10048002	10048283	chr1:10048002-10048283;FANTOM	29	.	10048089	10048090	0,0,0	2	49,155	0,126
chr1	10080749	10081101	chr1:10080749-10081101;FANTOM	2	.	10080924	10080925	0,0,0	2	1,1	0,351
chr1	10093353	10093646	chr1:10093353-10093646;NETCAGE	4	.	10093373	10093374	0,0,0	2	1,253	0,40
chr1	10178093	10178462	chr1:10178093-10178462;FANTOM	21	.	10178325	10178326	0,0,0	2	126,29	0,340
chr1	10252986	10253119	chr1:10252986-10253119;FANTOM	2	.	10253052	10253053	0,0,0	2	1,1	0,132
chr1	10274806	10275029	chr1:10274806-10275029;FANTOM	2	.	10274893	10274894	0,0,0	2	1,48	0,175
chr1	10275630	10275860	chr1:10275630-10275860;FANTOM	2	.	10275744	10275745	0,0,0	2	1,1	0,229
chr1	10304920	10305272	chr1:10304920-10305272;FANTOM	6	.	10304998	10304999	0,0,0	2	5,199	0,153
chr1	10391524	10391761	chr1:10391524-10391761;FANTOM	3	.	10391641	10391642	0,0,0	2	1,2	0,235
chr1	10922554	10922798	chr1:10922554-10922798;FANTOM	2	.	10922675	10922676	0,0,0	2	1,1	0,243
chr1	11023536	11023822	chr1:11023536-11023822;FANTOM	2	.	11023678	11023679	0,0,0	2	1,1	0,285
chr1	11037073	11037467	chr1:11037073-11037467;FANTOM	3	.	11037203	11037204	0,0,0	2	1,134	0,260
chr1	11077760	11077955	chr1:11077760-11077955;NETCAGE	2	.	11077857	11077858	0,0,0	2	1,1	0,194
chr1	11085989	11086029	chr1:11085989-11086029;FANTOM	2	.	11086008	11086009	0,0,0	2	1,1	0,39
chr1	11286019	11286304	chr1:11286019-11286304;FANTOM	2	.	11286161	11286162	0,0,0	2	1,1	0,284
chr1	11319362	11319494	chr1:11319362-11319494;FANTOM	30	.	11319431	11319432	0,0,0	2	42,35	0,97
chr1	11908187	11908216	chr1:11908187-11908216;NETCAGE	3	.	11908196	11908197	0,0,0	2	1,10	0,19
chr1	12182731	12182996	chr1:12182731-12182996;FANTOM	2	.	12182863	12182864	0,0,0	2	1,1	0,264
chr1	12467161	12467243	chr1:12467161-12467243;FANTOM	2	.	12467201	12467202	0,0,0	2	1,1	0,81
chr1	12683452	12683524	chr1:12683452-12683524;FANTOM	2	.	12683499	12683500	0,0,0	2	25,1	0,71
chr1	12737590	12738299	chr1:12737590-12738299;FANTOM	2	.	12737657	12737658	0,0,0	2	23,597	0,112
chr1	12801528	12801765	chr1:12801528-12801765;FANTOM	13	.	12801615	12801616	0,0,0	2	55,116	0,121
chr1	12803873	12803986	chr1:12803873-12803986;FANTOM	2	.	12803929	12803930	0,0,0	2	1,1	0,112
chr1	12804530	12805019	chr1:12804530-12805019;FANTOM	8	.	12804803	12804804	0,0,0	2	167,109	0,380
chr1	12982163	12982590	chr1:12982163-12982590;FANTOM	14	.	12982514	12982515	0,0,0	2	312,36	0,391
chr1	13068454	13068756	chr1:13068454-13068756;FANTOM	4	.	13068472	13068473	0,0,0	2	2,266	0,36
chr1	13085663	13085832	chr1:13085663-13085832;FANTOM	19	.	13085752	13085753	0,0,0	2	62,52	0,117
chr1	13086109	13086287	chr1:13086109-13086287;FANTOM	6	.	13086244	13086245	0,0,0	2	101,8	0,170
chr1	13093725	13093972	chr1:13093725-13093972;FANTOM	2	.	13093893	13093894	0,0,0	2	92,1	0,246
chr1	13144603	13144858	chr1:13144603-13144858;FANTOM	2	.	13144788	13144789	0,0,0	2	118,1	0,254
chr1	13220803	13221056	chr1:13220803-13221056;FANTOM	2	.	13220929	13220930	0,0,0	2	1,1	0,252
chr1	13221341	13221701	chr1:13221341-13221701;FANTOM	2	.	13221520	13221521	0,0,0	2	1,1	0,359
chr1	13233504	13233616	chr1:13233504-13233616;FANTOM	2	.	13233559	13233560	0,0,0	2	1,1	0,111
chr1	13257380	13257818	chr1:13257380-13257818;FANTOM	14	.	13257723	13257724	0,0,0	2	298,49	0,389
chr1	13280041	13280442	chr1:13280041-13280442;FANTOM	2	.	13280241	13280242	0,0,0	2	1,1	0,400
chr1	13378556	13378914	chr1:13378556-13378914;FANTOM	2	.	13378734	13378735	0,0,0	2	1,1	0,357
chr1	13414731	13414939	chr1:13414731-13414939;FANTOM	52	.	13414784	13414785	0,0,0	2	48,149	0,59
chr1	13416270	13416422	chr1:13416270-13416422;FANTOM	12	.	13416347	13416348	0,0,0	2	5,1	0,151
chr1	13503950	13504141	chr1:13503950-13504141;FANTOM	2	.	13504045	13504046	0,0,0	2	1,1	0,190
chr1	13582083	13582275	chr1:13582083-13582275;FANTOM	15	.	13582172	13582173	0,0,0	2	21,33	0,159
chr1	13642154	13642619	chr1:13642154-13642619;FANTOM	11	.	13642377	13642378	0,0,0	2	173,190	0,275
chr1	13646029	13646502	chr1:13646029-13646502;NETCAGE	20	.	13646393	13646394	0,0,0	2	354,97	0,376
chr1	13659869	13659989	chr1:13659869-13659989;FANTOM	32	.	13659930	13659931	0,0,0	2	4,1	0,119
chr1	13669771	13669906	chr1:13669771-13669906;NETCAGE	2	.	13669838	13669839	0,0,0	2	1,1	0,134
chr1	13670197	13670218	chr1:13670197-13670218;NETCAGE	4	.	13670203	13670204	0,0,0	2	1,8	0,13
chr1	14284346	14284692	chr1:14284346-14284692;FANTOM	2	.	14284515	14284516	0,0,0	2	1,8	0,338
chr1	14402328	14402453	chr1:14402328-14402453;FANTOM	43	.	14402375	14402376	0,0,0	2	40,70	0,55
chr1	14496719	14496995	chr1:14496719-14496995;FANTOM	71	.	14496851	14496852	0,0,0	2	34,45	0,231
chr1	14603499	14603784	chr1:14603499-14603784;FANTOM	2	.	14603641	14603642	0,0,0	2	1,1	0,284
chr1	15356096	15356211	chr1:15356096-15356211;FANTOM	6	.	15356122	15356123	0,0,0	2	14,75	0,40
chr1	15545676	15545909	chr1:15545676-15545909;NETCAGE	2	.	15545792	15545793	0,0,0	2	1,1	0,232
chr1	15569923	15570037	chr1:15569923-15570037;NETCAGE	2	.	15569979	15569980	0,0,0	2	1,1	0,113
chr1	15591537	15591927	chr1:15591537-15591927;NETCAGE	3	.	15591793	15591794	0,0,0	2	142,18	0,372
chr1	15641047	15641391	chr1:15641047-15641391;FANTOM	8	.	15641348	15641349	0,0,0	2	267,7	0,337
chr1	15646940	15647150	chr1:15646940-15647150;FANTOM	2	.	15647140	15647141	0,0,0	2	192,1	0,209
chr1	15650636	15650656	chr1:15650636-15650656;FANTOM	4	.	15650645	15650646	0,0,0	2	1,1	0,19
chr1	15665741	15666102	chr1:15665741-15666102;FANTOM	2	.	15665921	15665922	0,0,0	2	1,1	0,360
chr1	15781782	15782000	chr1:15781782-15782000;FANTOM	20	.	15781892	15781893	0,0,0	2	50,46	0,172
chr1	15834131	15834230	chr1:15834131-15834230;FANTOM	2	.	15834180	15834181	0,0,0	2	1,1	0,98
chr1	15839726	15839941	chr1:15839726-15839941;NETCAGE	2	.	15839817	15839818	0,0,0	2	1,32	0,183
chr1	15840705	15841080	chr1:15840705-15841080;FANTOM	12	.	15841002	15841003	0,0,0	2	255,34	0,341
chr1	15865272	15865293	chr1:15865272-15865293;FANTOM	6	.	15865282	15865283	0,0,0	2	1,1	0,20
chr1	16078090	16078479	chr1:16078090-16078479;NETCAGE	2	.	16078284	16078285	0,0,0	2	1,1	0,388
chr1	16096989	16097226	chr1:16096989-16097226;NETCAGE	2	.	16097107	16097108	0,0,0	2	1,1	0,236
chr1	16105632	16105641	chr1:16105632-16105641;FANTOM	2	.	16105636	16105637	0,0,0	2	1,1	0,8
chr1	16217848	16218212	chr1:16217848-16218212;FANTOM	2	.	16218090	16218091	0,0,0	2	122,1	0,363
chr1	16290395	16290603	chr1:16290395-16290603;FANTOM	3	.	16290498	16290499	0,0,0	2	1,1	0,207
chr1	16433669	16434058	chr1:16433669-16434058;FANTOM	5	.	16433987	16433988	0,0,0	2	252,4	0,385
chr1	16457511	16457671	chr1:16457511-16457671;FANTOM	2	.	16457628	16457629	0,0,0	2	77,1	0,159
chr1	16508602	16508678	chr1:16508602-16508678;FANTOM	11	.	16508627	16508628	0,0,0	2	1,26	0,50
chr1	16608299	16608652	chr1:16608299-16608652;NETCAGE	2	.	16608423	16608424	0,0,0	2	46,150	0,203
chr1	16651400	16651693	chr1:16651400-16651693;FANTOM	7	.	16651501	16651502	0,0,0	2	1,90	0,203
chr1	16655896	16656240	chr1:16655896-16656240;FANTOM	6	.	16656068	16656069	0,0,0	2	2,1	0,343
chr1	16659966	16660165	chr1:16659966-16660165;FANTOM	2	.	16660065	16660066	0,0,0	2	1,1	0,198
chr1	17006949	17007145	chr1:17006949-17007145;NETCAGE	2	.	17007037	17007038	0,0,0	2	1,19	0,177
chr1	17077062	17077088	chr1:17077062-17077088;FANTOM	2	.	17077074	17077075	0,0,0	2	1,1	0,25
chr1	17113752	17113862	chr1:17113752-17113862;FANTOM	3	.	17113821	17113822	0,0,0	2	30,1	0,109
chr1	17240815	17241187	chr1:17240815-17241187;FANTOM	2	.	17240922	17240923	0,0,0	2	1,158	0,214
chr1	17384979	17385225	chr1:17384979-17385225;FANTOM	2	.	17385052	17385053	0,0,0	2	51,149	0,97
chr1	17970044	17970194	chr1:17970044-17970194;FANTOM	2	.	17970128	17970129	0,0,0	2	20,1	0,149
chr1	18827364	18827539	chr1:18827364-18827539;FANTOM	2	.	18827451	18827452	0,0,0	2	2,1	0,174
chr1	19019805	19020109	chr1:19019805-19020109;FANTOM	2	.	19019945	19019946	0,0,0	2	1,23	0,281
chr1	19112186	19112273	chr1:19112186-19112273;FANTOM	2	.	19112229	19112230	0,0,0	2	1,1	0,86
chr1	19194896	19194971	chr1:19194896-19194971;NETCAGE	2	.	19194933	19194934	0,0,0	2	1,1	0,74
chr1	19200251	19200570	chr1:19200251-19200570;FANTOM	5	.	19200435	19200436	0,0,0	2	52,1	0,318
chr1	19212901	19213094	chr1:19212901-19213094;NETCAGE	2	.	19212997	19212998	0,0,0	2	1,1	0,192
chr1	19231571	19231765	chr1:19231571-19231765;NETCAGE	18	.	19231674	19231675	0,0,0	2	29,15	0,179
chr1	19521522	19521933	chr1:19521522-19521933;NETCAGE	2	.	19521605	19521606	0,0,0	2	1,244	0,167
chr1	20162013	20162331	chr1:20162013-20162331;NETCAGE	2	.	20162171	20162172	0,0,0	2	1,1	0,317
chr1	20176600	20177081	chr1:20176600-20177081;NETCAGE	2	.	20176800	20176801	0,0,0	2	101,180	0,301
chr1	20235482	20235872	chr1:20235482-20235872;NETCAGE	2	.	20235676	20235677	0,0,0	2	1,1	0,389
chr1	20326085	20326357	chr1:20326085-20326357;NETCAGE	4	.	20326323	20326324	0,0,0	2	210,4	0,268
chr1	20335482	20335708	chr1:20335482-20335708;NETCAGE	7	.	20335569	20335570	0,0,0	2	31,82	0,144
chr1	20372186	20372198	chr1:20372186-20372198;FANTOM	2	.	20372191	20372192	0,0,0	2	1,1	0,11
chr1	20485635	20486016	chr1:20485635-20486016;NETCAGE	2	.	20485972	20485973	0,0,0	2	296,1	0,380
chr1	20522477	20522682	chr1:20522477-20522682;FANTOM	2	.	20522579	20522580	0,0,0	2	1,1	0,204
chr1	20529425	20529822	chr1:20529425-20529822;NETCAGE	2	.	20529623	20529624	0,0,0	2	1,1	0,396
chr1	20644317	20644519	chr1:20644317-20644519;NETCAGE	4	.	20644372	20644373	0,0,0	2	4,94	0,108
chr1	20646094	20646267	chr1:20646094-20646267;FANTOM	9	.	20646156	20646157	0,0,0	2	3,50	0,123
chr1	20898664	20898971	chr1:20898664-20898971;FANTOM	2	.	20898817	20898818	0,0,0	2	1,1	0,306
chr1	20903103	20903140	chr1:20903103-20903140;FANTOM	2	.	20903121	20903122	0,0,0	2	1,1	0,36
chr1	20903151	20903511	chr1:20903151-20903511;NETCAGE	2	.	20903205	20903206	0,0,0	2	1,251	0,109
chr1	20918635	20918899	chr1:20918635-20918899;FANTOM	2	.	20918816	20918817	0,0,0	2	150,51	0,213
chr1	20976430	20976636	chr1:20976430-20976636;FANTOM	11	.	20976549	20976550	0,0,0	2	88,54	0,152
chr1	21004490	21004833	chr1:21004490-21004833;FANTOM	31	.	21004694	21004695	0,0,0	2	74,7	0,336
chr1	21024561	21024921	chr1:21024561-21024921;NETCAGE	2	.	21024749	21024750	0,0,0	2	18,1	0,359
chr1	21030316	21030518	chr1:21030316-21030518;FANTOM	2	.	21030416	21030417	0,0,0	2	1,1	0,201
chr1	21060018	21060444	chr1:21060018-21060444;FANTOM	11	.	21060359	21060360	0,0,0	2	289,31	0,395
chr1	21060640	21060972	chr1:21060640-21060972;FANTOM	2	.	21060805	21060806	0,0,0	2	1,1	0,331
chr1	21222200	21222353	chr1:21222200-21222353;NETCAGE	2	.	21222259	21222260	0,0,0	2	27,60	0,93
chr1	21234205	21234240	chr1:21234205-21234240;FANTOM	7	.	21234223	21234224	0,0,0	2	3,1	0,34
chr1	21314672	21315107	chr1:21314672-21315107;FANTOM	14	.	21314950	21314951	0,0,0	2	242,119	0,316
chr1	21318593	21318843	chr1:21318593-21318843;FANTOM	2	.	21318717	21318718	0,0,0	2	1,1	0,249
chr1	21323709	21324299	chr1:21323709-21324299;FANTOM	12	.	21323946	21323947	0,0,0	2	183,298	0,292
chr1	21325844	21326219	chr1:21325844-21326219;FANTOM	7	.	21326189	21326190	0,0,0	2	345,28	0,347
chr1	21335507	21335673	chr1:21335507-21335673;FANTOM	2	.	21335592	21335593	0,0,0	2	6,1	0,165
chr1	21403534	21403611	chr1:21403534-21403611;FANTOM	11	.	21403573	21403574	0,0,0	2	4,1	0,76
chr1	21485218	21485243	chr1:21485218-21485243;FANTOM	5	.	21485230	21485231	0,0,0	2	1,1	0,24
chr1	21651630	21651861	chr1:21651630-21651861;NETCAGE	2	.	21651745	21651746	0,0,0	2	1,1	0,230
chr1	21790191	21790515	chr1:21790191-21790515;NETCAGE	2	.	21790376	21790377	0,0,0	2	49,1	0,323
chr1	21801901	21802153	chr1:21801901-21802153;FANTOM	3	.	21802027	21802028	0,0,0	2	2,1	0,251
chr1	21822320	21822549	chr1:21822320-21822549;NETCAGE	2	.	21822434	21822435	0,0,0	2	1,1	0,228
chr1	21853369	21853760	chr1:21853369-21853760;FANTOM	7	.	21853564	21853565	0,0,0	2	1,1	0,390
chr1	21874027	21874214	chr1:21874027-21874214;NETCAGE	2	.	21874120	21874121	0,0,0	2	1,1	0,186
chr1	22231326	22231567	chr1:22231326-22231567;FANTOM	2	.	22231446	22231447	0,0,0	2	1,1	0,240
chr1	22520975	22521371	chr1:22520975-22521371;FANTOM	2	.	22521179	22521180	0,0,0	2	14,1	0,395
chr1	22531513	22531889	chr1:22531513-22531889;NETCAGE	2	.	22531688	22531689	0,0,0	2	1,26	0,350
chr1	22560754	22560791	chr1:22560754-22560791;FANTOM	2	.	22560772	22560773	0,0,0	2	1,1	0,36
chr1	22586846	22587379	chr1:22586846-22587379;FANTOM	2	.	22587086	22587087	0,0,0	2	172,223	0,310
chr1	22591006	22591390	chr1:22591006-22591390;FANTOM	2	.	22591181	22591182	0,0,0	2	1,34	0,350
chr1	22662633	22662756	chr1:22662633-22662756;FANTOM	2	.	22662694	22662695	0,0,0	2	1,1	0,122
chr1	22675783	22676173	chr1:22675783-22676173;NETCAGE	2	.	22675977	22675978	0,0,0	2	1,1	0,389
chr1	22684549	22684855	chr1:22684549-22684855;FANTOM	2	.	22684701	22684702	0,0,0	2	1,1	0,305
chr1	22711510	22711757	chr1:22711510-22711757;FANTOM	3	.	22711541	22711542	0,0,0	2	1,185	0,62
chr1	22743973	22743985	chr1:22743973-22743985;FANTOM	2	.	22743979	22743980	0,0,0	2	2,1	0,11
chr1	23046291	23046353	chr1:23046291-23046353;FANTOM	2	.	23046322	23046323	0,0,0	2	2,1	0,61
chr1	23136975	23137281	chr1:23136975-23137281;FANTOM	2	.	23137127	23137128	0,0,0	2	1,1	0,305
chr1	23191734	23191788	chr1:23191734-23191788;FANTOM	2	.	23191760	23191761	0,0,0	2	1,1	0,53
chr1	23384436	23384693	chr1:23384436-23384693;FANTOM	2	.	23384564	23384565	0,0,0	2	1,1	0,256
chr1	23761870	23762155	chr1:23761870-23762155;NETCAGE	5	.	23761999	23762000	0,0,0	2	2,27	0,258
chr1	23767129	23767305	chr1:23767129-23767305;NETCAGE	3	.	23767209	23767210	0,0,0	2	1,15	0,161
chr1	23773607	23773912	chr1:23773607-23773912;NETCAGE	2	.	23773779	23773780	0,0,0	2	42,1	0,304
chr1	23780575	23780956	chr1:23780575-23780956;NETCAGE	2	.	23780877	23780878	0,0,0	2	225,1	0,380
chr1	23802822	23803230	chr1:23802822-23803230;NETCAGE	2	.	23803069	23803070	0,0,0	2	89,1	0,407
chr1	23832325	23832482	chr1:23832325-23832482;NETCAGE	2	.	23832403	23832404	0,0,0	2	1,1	0,156
chr1	23839186	23839664	chr1:23839186-23839664;NETCAGE	2	.	23839517	23839518	0,0,0	2	280,94	0,384
chr1	23845345	23845797	chr1:23845345-23845797;NETCAGE	2	.	23845651	23845652	0,0,0	2	248,87	0,365
chr1	23846343	23846389	chr1:23846343-23846389;NETCAGE	2	.	23846365	23846366	0,0,0	2	1,1	0,45
chr1	23849383	23849398	chr1:23849383-23849398;NETCAGE	2	.	23849390	23849391	0,0,0	2	1,1	0,14
chr1	23857030	23857064	chr1:23857030-23857064;NETCAGE	2	.	23857056	23857057	0,0,0	2	21,1	0,33
chr1	23875626	23876021	chr1:23875626-23876021;NETCAGE	2	.	23875720	23875721	0,0,0	2	1,207	0,188
chr1	23883681	23884039	chr1:23883681-23884039;NETCAGE	2	.	23883859	23883860	0,0,0	2	1,1	0,357
chr1	23888850	23889188	chr1:23888850-23889188;NETCAGE	2	.	23888942	23888943	0,0,0	2	31,184	0,154
chr1	23902870	23903285	chr1:23902870-23903285;NETCAGE	2	.	23903137	23903138	0,0,0	2	189,68	0,347
chr1	23904488	23904787	chr1:23904488-23904787;NETCAGE	2	.	23904625	23904626	0,0,0	2	77,101	0,198
chr1	23959965	23960304	chr1:23959965-23960304;FANTOM	2	.	23960289	23960290	0,0,0	2	312,1	0,338
chr1	23973153	23973301	chr1:23973153-23973301;FANTOM	8	.	23973229	23973230	0,0,0	2	9,4	0,144
chr1	24029046	24029424	chr1:24029046-24029424;NETCAGE	2	.	24029234	24029235	0,0,0	2	1,1	0,377
chr1	24051616	24052002	chr1:24051616-24052002;NETCAGE	2	.	24051963	24051964	0,0,0	2	310,1	0,385
chr1	24077271	24077532	chr1:24077271-24077532;FANTOM	2	.	24077401	24077402	0,0,0	2	1,1	0,260
chr1	24078198	24078617	chr1:24078198-24078617;FANTOM	10	.	24078452	24078453	0,0,0	2	91,1	0,418
chr1	24114582	24114999	chr1:24114582-24114999;FANTOM	95	.	24114844	24114845	0,0,0	2	215,107	0,310
chr1	24202811	24203108	chr1:24202811-24203108;FANTOM	5	.	24202979	24202980	0,0,0	2	69,28	0,269
chr1	24339673	24339982	chr1:24339673-24339982;FANTOM	2	.	24339827	24339828	0,0,0	2	1,1	0,308
chr1	24478028	24478405	chr1:24478028-24478405;FANTOM	4	.	24478215	24478216	0,0,0	2	77,79	0,298
chr1	24560703	24560833	chr1:24560703-24560833;FANTOM	2	.	24560767	24560768	0,0,0	2	1,1	0,129
chr1	24592852	24593178	chr1:24592852-24593178;NETCAGE	2	.	24593085	24593086	0,0,0	2	142,1	0,325
chr1	24684646	24684797	chr1:24684646-24684797;FANTOM	3	.	24684711	24684712	0,0,0	2	1,20	0,131
chr1	24756336	24756725	chr1:24756336-24756725;FANTOM	2	.	24756385	24756386	0,0,0	2	1,291	0,98
chr1	24786342	24786583	chr1:24786342-24786583;NETCAGE	2	.	24786462	24786463	0,0,0	2	1,1	0,240
chr1	24972449	24972787	chr1:24972449-24972787;FANTOM	2	.	24972617	24972618	0,0,0	2	1,1	0,337
chr1	25084072	25084208	chr1:25084072-25084208;FANTOM	20	.	25084125	25084126	0,0,0	2	44,72	0,64
chr1	25161631	25161742	chr1:25161631-25161742;NETCAGE	2	.	25161686	25161687	0,0,0	2	1,1	0,110
chr1	25175163	25175536	chr1:25175163-25175536;NETCAGE	4	.	25175350	25175351	0,0,0	2	4,1	0,372
chr1	25215000	25215092	chr1:25215000-25215092;NETCAGE	2	.	25215045	25215046	0,0,0	2	1,1	0,91
chr1	25239521	25239882	chr1:25239521-25239882;NETCAGE	2	.	25239795	25239796	0,0,0	2	190,1	0,360
chr1	25255762	25255984	chr1:25255762-25255984;NETCAGE	3	.	25255942	25255943	0,0,0	2	141,1	0,221
chr1	25305769	25306044	chr1:25305769-25306044;FANTOM	2	.	25305906	25305907	0,0,0	2	1,1	0,274
chr1	25329210	25329713	chr1:25329210-25329713;NETCAGE	2	.	25329503	25329504	0,0,0	2	239,154	0,349
chr1	25356362	25356666	chr1:25356362-25356666;NETCAGE	2	.	25356628	25356629	0,0,0	2	240,10	0,294
chr1	25416380	25416779	chr1:25416380-25416779;NETCAGE	2	.	25416734	25416735	0,0,0	2	344,34	0,365
chr1	25493963	25494327	chr1:25493963-25494327;NETCAGE	2	.	25494144	25494145	0,0,0	2	1,1	0,363
chr1	25538723	25538839	chr1:25538723-25538839;FANTOM	7	.	25538780	25538781	0,0,0	2	1,1	0,115
chr1	25629192	25629408	chr1:25629192-25629408;FANTOM	2	.	25629299	25629300	0,0,0	2	1,1	0,215
chr1	25629810	25630125	chr1:25629810-25630125;NETCAGE	2	.	25629967	25629968	0,0,0	2	1,1	0,314
chr1	25632990	25633326	chr1:25632990-25633326;FANTOM	2	.	25633222	25633223	0,0,0	2	131,2	0,334
chr1	25762606	25763213	chr1:25762606-25763213;NETCAGE	25	.	25762949	25762950	0,0,0	2	291,211	0,396
chr1	25781399	25781791	chr1:25781399-25781791;NETCAGE	2	.	25781666	25781667	0,0,0	2	144,1	0,391
chr1	25790157	25790216	chr1:25790157-25790216;FANTOM	13	.	25790185	25790186	0,0,0	2	1,2	0,57
chr1	25829257	25829262	chr1:25829257-25829262;FANTOM	2	.	25829259	25829260	0,0,0	2	1,1	0,4
chr1	25830912	25831155	chr1:25830912-25831155;NETCAGE	7	.	25831061	25831062	0,0,0	2	76,20	0,223
chr1	25865152	25865604	chr1:25865152-25865604;NETCAGE	31	.	25865476	25865477	0,0,0	2	301,103	0,349
chr1	25877531	25877894	chr1:25877531-25877894;FANTOM	2	.	25877762	25877763	0,0,0	2	102,1	0,362
chr1	25887388	25887789	chr1:25887388-25887789;NETCAGE	3	.	25887600	25887601	0,0,0	2	26,1	0,400
chr1	25911472	25911494	chr1:25911472-25911494;FANTOM	2	.	25911482	25911483	0,0,0	2	1,1	0,21
chr1	26030845	26030866	chr1:26030845-26030866;FANTOM	2	.	26030855	26030856	0,0,0	2	1,1	0,20
chr1	27544948	27545095	chr1:27544948-27545095;FANTOM	7	.	27545019	27545020	0,0,0	2	38,42	0,105
chr1	28047050	28047386	chr1:28047050-28047386;FANTOM	14	.	28047212	28047213	0,0,0	2	15,26	0,310
chr1	28190664	28190685	chr1:28190664-28190685;FANTOM	2	.	28190674	28190675	0,0,0	2	1,1	0,20
chr1	28377526	28377598	chr1:28377526-28377598;FANTOM	2	.	28377561	28377562	0,0,0	2	1,1	0,71
chr1	28961426	28961773	chr1:28961426-28961773;FANTOM	2	.	28961599	28961600	0,0,0	2	1,1	0,346
chr1	29127061	29127451	chr1:29127061-29127451;FANTOM	3	.	29127255	29127256	0,0,0	2	1,1	0,389
chr1	29957789	29958060	chr1:29957789-29958060;FANTOM	2	.	29957924	29957925	0,0,0	2	1,1	0,270
chr1	29986436	29986844	chr1:29986436-29986844;FANTOM	2	.	29986689	29986690	0,0,0	2	109,10	0,398
chr1	30081560	30081766	chr1:30081560-30081766;FANTOM	2	.	30081662	30081663	0,0,0	2	1,1	0,205
chr1	30850213	30850288	chr1:30850213-30850288;FANTOM	2	.	30850250	30850251	0,0,0	2	1,1	0,74
chr1	30929611	30930003	chr1:30929611-30930003;FANTOM	56	.	30929825	30929826	0,0,0	2	164,126	0,266
chr1	30932756	30933010	chr1:30932756-30933010;FANTOM	34	.	30932893	30932894	0,0,0	2	131,109	0,145
chr1	31009814	31010017	chr1:31009814-31010017;NETCAGE	2	.	31009861	31009862	0,0,0	2	1,108	0,95
chr1	31073053	31073226	chr1:31073053-31073226;FANTOM	2	.	31073139	31073140	0,0,0	2	1,1	0,172
chr1	31155821	31155936	chr1:31155821-31155936;FANTOM	2	.	31155878	31155879	0,0,0	2	1,1	0,114
chr1	31210003	31210202	chr1:31210003-31210202;FANTOM	3	.	31210102	31210103	0,0,0	2	1,1	0,198
chr1	32319868	32320046	chr1:32319868-32320046;NETCAGE	3	.	32319956	32319957	0,0,0	2	1,1	0,177
chr1	32486839	32487238	chr1:32486839-32487238;FANTOM	2	.	32487038	32487039	0,0,0	2	1,1	0,398
chr1	32638272	32638322	chr1:32638272-32638322;NETCAGE	2	.	32638296	32638297	0,0,0	2	1,1	0,49
chr1	32746645	32746812	chr1:32746645-32746812;NETCAGE	2	.	32746728	32746729	0,0,0	2	1,1	0,166
chr1	32752213	32752459	chr1:32752213-32752459;NETCAGE	2	.	32752335	32752336	0,0,0	2	1,1	0,245
chr1	33342461	33342480	chr1:33342461-33342480;FANTOM	2	.	33342470	33342471	0,0,0	2	1,1	0,18
chr1	33432752	33433031	chr1:33432752-33433031;FANTOM	2	.	33432891	33432892	0,0,0	2	1,1	0,278
chr1	33620119	33620432	chr1:33620119-33620432;FANTOM	2	.	33620373	33620374	0,0,0	2	198,1	0,312
chr1	33635446	33635839	chr1:33635446-33635839;FANTOM	31	.	33635767	33635768	0,0,0	2	253,3	0,390
chr1	33714562	33714586	chr1:33714562-33714586;FANTOM	3	.	33714573	33714574	0,0,0	2	1,1	0,23
chr1	33737901	33738035	chr1:33737901-33738035;NETCAGE	232	.	33737993	33737994	0,0,0	2	91,39	0,95
chr1	33739262	33739419	chr1:33739262-33739419;NETCAGE	2	.	33739354	33739355	0,0,0	2	29,1	0,156
chr1	33955216	33955582	chr1:33955216-33955582;FANTOM	2	.	33955343	33955344	0,0,0	2	1,111	0,255
chr1	33960471	33960605	chr1:33960471-33960605;FANTOM	9	.	33960571	33960572	0,0,0	2	76,8	0,126
chr1	33961050	33961449	chr1:33961050-33961449;NETCAGE	2	.	33961277	33961278	0,0,0	2	57,1	0,398
chr1	33962866	33963238	chr1:33962866-33963238;NETCAGE	2	.	33963051	33963052	0,0,0	2	1,1	0,371
chr1	34000774	34001132	chr1:34000774-34001132;NETCAGE	2	.	34000952	34000953	0,0,0	2	1,1	0,357
chr1	34101592	34101846	chr1:34101592-34101846;FANTOM	2	.	34101679	34101680	0,0,0	2	1,80	0,174
chr1	34117954	34118200	chr1:34117954-34118200;FANTOM	2	.	34118077	34118078	0,0,0	2	3,1	0,245
chr1	34130272	34130886	chr1:34130272-34130886;FANTOM	57	.	34130734	34130735	0,0,0	2	452,141	0,473
chr1	34179847	34180216	chr1:34179847-34180216;FANTOM	2	.	34180031	34180032	0,0,0	2	1,1	0,368
chr1	34184654	34184882	chr1:34184654-34184882;FANTOM	2	.	34184772	34184773	0,0,0	2	10,1	0,227
chr1	34192551	34192935	chr1:34192551-34192935;NETCAGE	3	.	34192589	34192590	0,0,0	2	1,308	0,76
chr1	34199839	34200240	chr1:34199839-34200240;FANTOM	4	.	34200131	34200132	0,0,0	2	186,1	0,400
chr1	34201420	34201864	chr1:34201420-34201864;FANTOM	9	.	34201621	34201622	0,0,0	2	51,92	0,352
chr1	34358032	34358388	chr1:34358032-34358388;NETCAGE	4	.	34358213	34358214	0,0,0	2	9,1	0,355
chr1	34446119	34446335	chr1:34446119-34446335;FANTOM	2	.	34446229	34446230	0,0,0	2	6,1	0,215
chr1	34490049	34490392	chr1:34490049-34490392;FANTOM	45	.	34490205	34490206	0,0,0	2	92,122	0,221
chr1	34491476	34492074	chr1:34491476-34492074;FANTOM	40	.	34491916	34491917	0,0,0	2	440,156	0,442
chr1	34521153	34521523	chr1:34521153-34521523;NETCAGE	3	.	34521188	34521189	0,0,0	2	17,316	0,54
chr1	34524140	34524161	chr1:34524140-34524161;FANTOM	2	.	34524150	34524151	0,0,0	2	1,1	0,20
chr1	34610137	34610164	chr1:34610137-34610164;FANTOM	3	.	34610151	34610152	0,0,0	2	3,1	0,26
chr1	34806014	34806130	chr1:34806014-34806130;FANTOM	4	.	34806071	34806072	0,0,0	2	1,1	0,115
chr1	34806369	34806844	chr1:34806369-34806844;FANTOM	60	.	34806463	34806464	0,0,0	2	46,332	0,143
chr1	34915629	34915752	chr1:34915629-34915752;FANTOM	22	.	34915688	34915689	0,0,0	2	52,56	0,67
chr1	35269324	35269506	chr1:35269324-35269506;FANTOM	2	.	35269414	35269415	0,0,0	2	1,1	0,181
chr1	35710280	35710489	chr1:35710280-35710489;FANTOM	7	.	35710344	35710345	0,0,0	2	39,118	0,91
chr1	35907132	35907355	chr1:35907132-35907355;FANTOM	16	.	35907240	35907241	0,0,0	2	78,83	0,140
chr1	35926611	35926860	chr1:35926611-35926860;FANTOM	4	.	35926698	35926699	0,0,0	2	1,74	0,175
chr1	35992230	35992290	chr1:35992230-35992290;FANTOM	2	.	35992259	35992260	0,0,0	2	1,1	0,59
chr1	36070541	36070801	chr1:36070541-36070801;FANTOM	13	.	36070754	36070755	0,0,0	2	173,6	0,254
chr1	36072698	36072805	chr1:36072698-36072805;FANTOM	3	.	36072740	36072741	0,0,0	2	1,22	0,85
chr1	36074013	36074420	chr1:36074013-36074420;FANTOM	45	.	36074282	36074283	0,0,0	2	260,128	0,279
chr1	36113440	36113509	chr1:36113440-36113509;FANTOM	2	.	36113451	36113452	0,0,0	2	1,46	0,23
chr1	36119980	36120267	chr1:36119980-36120267;FANTOM	29	.	36120069	36120070	0,0,0	2	15,123	0,164
chr1	36121706	36122045	chr1:36121706-36122045;FANTOM	2	.	36121983	36121984	0,0,0	2	217,1	0,338
chr1	36126409	36126573	chr1:36126409-36126573;FANTOM	42	.	36126503	36126504	0,0,0	2	34,8	0,156
chr1	36131847	36132130	chr1:36131847-36132130;NETCAGE	15	.	36132014	36132015	0,0,0	2	75,23	0,260
chr1	36152661	36152811	chr1:36152661-36152811;FANTOM	6	.	36152725	36152726	0,0,0	2	1,21	0,129
chr1	36172886	36173021	chr1:36172886-36173021;FANTOM	2	.	36172954	36172955	0,0,0	2	3,1	0,134
chr1	36185386	36185738	chr1:36185386-36185738;FANTOM	2	.	36185425	36185426	0,0,0	2	1,274	0,78
chr1	36186094	36186309	chr1:36186094-36186309;FANTOM	10	.	36186158	36186159	0,0,0	2	21,106	0,109
chr1	36187250	36187384	chr1:36187250-36187384;FANTOM	3	.	36187319	36187320	0,0,0	2	7,1	0,133
chr1	36274672	36275174	chr1:36274672-36275174;NETCAGE	2	.	36275024	36275025	0,0,0	2	329,126	0,376
chr1	36310998	36311025	chr1:36310998-36311025;FANTOM	3	.	36311011	36311012	0,0,0	2	1,1	0,26
chr1	36311785	36312286	chr1:36311785-36312286;FANTOM	3	.	36312013	36312014	0,0,0	2	160,204	0,297
chr1	36312630	36312887	chr1:36312630-36312887;FANTOM	23	.	36312706	36312707	0,0,0	2	22,126	0,131
chr1	36319029	36319317	chr1:36319029-36319317;FANTOM	89	.	36319167	36319168	0,0,0	2	95,106	0,182
chr1	36327421	36327767	chr1:36327421-36327767;FANTOM	2	.	36327661	36327662	0,0,0	2	137,1	0,345
chr1	36328626	36328759	chr1:36328626-36328759;FANTOM	8	.	36328669	36328670	0,0,0	2	1,47	0,86
chr1	36329348	36329727	chr1:36329348-36329727;FANTOM	53	.	36329568	36329569	0,0,0	2	154,92	0,287
chr1	36350425	36350763	chr1:36350425-36350763;FANTOM	4	.	36350482	36350483	0,0,0	2	1,224	0,114
chr1	36351256	36351509	chr1:36351256-36351509;FANTOM	2	.	36351420	36351421	0,0,0	2	77,1	0,252
chr1	36408009	36408277	chr1:36408009-36408277;FANTOM	2	.	36408189	36408190	0,0,0	2	94,1	0,267
chr1	36413931	36414420	chr1:36413931-36414420;FANTOM	2	.	36414244	36414245	0,0,0	2	288,149	0,340
chr1	36491976	36492156	chr1:36491976-36492156;FANTOM	71	.	36492119	36492120	0,0,0	2	120,13	0,167
chr1	36502974	36503373	chr1:36502974-36503373;FANTOM	2	.	36503173	36503174	0,0,0	2	1,1	0,398
chr1	36503418	36503503	chr1:36503418-36503503;FANTOM	3	.	36503479	36503480	0,0,0	2	40,1	0,84
chr1	36532751	36532992	chr1:36532751-36532992;NETCAGE	2	.	36532882	36532883	0,0,0	2	23,1	0,240
chr1	36549410	36549649	chr1:36549410-36549649;NETCAGE	3	.	36549463	36549464	0,0,0	2	1,132	0,107
chr1	36596791	36597180	chr1:36596791-36597180;FANTOM	7	.	36596970	36596971	0,0,0	2	1,31	0,358
chr1	36616932	36616965	chr1:36616932-36616965;FANTOM	8	.	36616949	36616950	0,0,0	2	3,1	0,32
chr1	36617763	36618037	chr1:36617763-36618037;FANTOM	2	.	36617900	36617901	0,0,0	2	3,1	0,273
chr1	36626530	36626888	chr1:36626530-36626888;FANTOM	2	.	36626710	36626711	0,0,0	2	4,1	0,357
chr1	36626925	36627135	chr1:36626925-36627135;FANTOM	2	.	36627042	36627043	0,0,0	2	26,1	0,209
chr1	36628434	36628762	chr1:36628434-36628762;FANTOM	6	.	36628613	36628614	0,0,0	2	67,36	0,292
chr1	36630494	36630600	chr1:36630494-36630600;FANTOM	2	.	36630546	36630547	0,0,0	2	1,1	0,105
chr1	36630725	36630947	chr1:36630725-36630947;FANTOM	2	.	36630873	36630874	0,0,0	2	77,1	0,221
chr1	36637304	36637517	chr1:36637304-36637517;FANTOM	13	.	36637391	36637392	0,0,0	2	1,39	0,174
chr1	36690813	36690936	chr1:36690813-36690936;NETCAGE	2	.	36690874	36690875	0,0,0	2	1,1	0,122
chr1	36713750	36714009	chr1:36713750-36714009;FANTOM	2	.	36713883	36713884	0,0,0	2	10,1	0,258
chr1	36737871	36737977	chr1:36737871-36737977;FANTOM	2	.	36737923	36737924	0,0,0	2	1,1	0,105
chr1	36765585	36765969	chr1:36765585-36765969;FANTOM	2	.	36765776	36765777	0,0,0	2	1,1	0,383
chr1	36783811	36783871	chr1:36783811-36783871;NETCAGE	2	.	36783840	36783841	0,0,0	2	1,1	0,59
chr1	36800512	36800609	chr1:36800512-36800609;NETCAGE	2	.	36800560	36800561	0,0,0	2	1,1	0,96
chr1	36819337	36819543	chr1:36819337-36819543;FANTOM	10	.	36819485	36819486	0,0,0	2	120,28	0,178
chr1	36821690	36821943	chr1:36821690-36821943;FANTOM	37	.	36821879	36821880	0,0,0	2	161,34	0,219
chr1	36825542	36825994	chr1:36825542-36825994;FANTOM	32	.	36825752	36825753	0,0,0	2	125,155	0,297
chr1	36829201	36829637	chr1:36829201-36829637;FANTOM	4	.	36829364	36829365	0,0,0	2	160,269	0,167
chr1	36838662	36838961	chr1:36838662-36838961;FANTOM	2	.	36838669	36838670	0,0,0	2	1,285	0,14
chr1	36848592	36848739	chr1:36848592-36848739;FANTOM	7	.	36848663	36848664	0,0,0	2	3,7	0,140
chr1	36892478	36892802	chr1:36892478-36892802;FANTOM	2	.	36892716	36892717	0,0,0	2	154,1	0,323
chr1	36939951	36940151	chr1:36939951-36940151;FANTOM	13	.	36940061	36940062	0,0,0	2	59,37	0,163
chr1	36940776	36940935	chr1:36940776-36940935;FANTOM	4	.	36940851	36940852	0,0,0	2	5,13	0,146
chr1	36947595	36947878	chr1:36947595-36947878;FANTOM	2	.	36947736	36947737	0,0,0	2	1,1	0,282
chr1	36959924	36960425	chr1:36959924-36960425;FANTOM	2	.	36960371	36960372	0,0,0	2	395,1	0,500
chr1	36967426	36967530	chr1:36967426-36967530;FANTOM	20	.	36967514	36967515	0,0,0	2	88,15	0,89
chr1	36976400	36976833	chr1:36976400-36976833;FANTOM	39	.	36976736	36976737	0,0,0	2	313,72	0,361
chr1	36997367	36997509	chr1:36997367-36997509;FANTOM	2	.	36997497	36997498	0,0,0	2	120,1	0,141
chr1	37000514	37000785	chr1:37000514-37000785;FANTOM	2	.	37000735	37000736	0,0,0	2	174,1	0,270
chr1	37041334	37041474	chr1:37041334-37041474;FANTOM	2	.	37041400	37041401	0,0,0	2	30,36	0,104
chr1	37042615	37043195	chr1:37042615-37043195;FANTOM	34	.	37042859	37042860	0,0,0	2	197,287	0,293
chr1	37044090	37044441	chr1:37044090-37044441;FANTOM	12	.	37044252	37044253	0,0,0	2	155,180	0,171
chr1	37160839	37160849	chr1:37160839-37160849;FANTOM	3	.	37160843	37160844	0,0,0	2	1,1	0,9
chr1	37254428	37254550	chr1:37254428-37254550;NETCAGE	2	.	37254464	37254465	0,0,0	2	1,49	0,73
chr1	37277100	37277269	chr1:37277100-37277269;FANTOM	3	.	37277206	37277207	0,0,0	2	46,1	0,168
chr1	37382666	37383059	chr1:37382666-37383059;FANTOM	2	.	37382853	37382854	0,0,0	2	1,18	0,375
chr1	37413307	37413607	chr1:37413307-37413607;NETCAGE	2	.	37413395	37413396	0,0,0	2	1,123	0,177
chr1	37420106	37420244	chr1:37420106-37420244;FANTOM	2	.	37420174	37420175	0,0,0	2	1,1	0,137
chr1	37468924	37469122	chr1:37468924-37469122;FANTOM	3	.	37468995	37468996	0,0,0	2	1,55	0,143
chr1	37527183	37527537	chr1:37527183-37527537;NETCAGE	12	.	37527368	37527369	0,0,0	2	23,5	0,349
chr1	37530865	37531168	chr1:37530865-37531168;FANTOM	10	.	37531116	37531117	0,0,0	2	233,32	0,271
chr1	37534773	37535012	chr1:37534773-37535012;FANTOM	19	.	37534892	37534893	0,0,0	2	83,83	0,156
chr1	37544980	37545131	chr1:37544980-37545131;FANTOM	10	.	37545055	37545056	0,0,0	2	9,9	0,142
chr1	37546388	37546793	chr1:37546388-37546793;FANTOM	19	.	37546736	37546737	0,0,0	2	308,16	0,389
chr1	37548583	37548834	chr1:37548583-37548834;FANTOM	8	.	37548736	37548737	0,0,0	2	99,43	0,208
chr1	37561746	37562052	chr1:37561746-37562052;FANTOM	2	.	37561898	37561899	0,0,0	2	1,1	0,305
chr1	37569331	37569484	chr1:37569331-37569484;NETCAGE	2	.	37569417	37569418	0,0,0	2	21,1	0,152
chr1	37584949	37585361	chr1:37584949-37585361;FANTOM	13	.	37585290	37585291	0,0,0	2	276,5	0,407
chr1	37627514	37627753	chr1:37627514-37627753;FANTOM	16	.	37627608	37627609	0,0,0	2	1,51	0,188
chr1	37640578	37641144	chr1:37640578-37641144;FANTOM	5	.	37640840	37640841	0,0,0	2	178,218	0,348
chr1	37642828	37643214	chr1:37642828-37643214;FANTOM	2	.	37643147	37643148	0,0,0	2	254,1	0,385
chr1	37673364	37673557	chr1:37673364-37673557;FANTOM	2	.	37673481	37673482	0,0,0	2	66,24	0,169
chr1	37718774	37719107	chr1:37718774-37719107;NETCAGE	2	.	37719036	37719037	0,0,0	2	194,1	0,332
chr1	37723488	37723636	chr1:37723488-37723636;FANTOM	3	.	37723570	37723571	0,0,0	2	18,1	0,147
chr1	37750232	37750340	chr1:37750232-37750340;FANTOM	2	.	37750285	37750286	0,0,0	2	1,1	0,107
chr1	37775958	37776137	chr1:37775958-37776137;FANTOM	11	.	37776057	37776058	0,0,0	2	57,36	0,143
chr1	37783410	37783582	chr1:37783410-37783582;NETCAGE	3	.	37783495	37783496	0,0,0	2	1,1	0,171
chr1	37864863	37865138	chr1:37864863-37865138;NETCAGE	2	.	37864978	37864979	0,0,0	2	1,45	0,230
chr1	37917291	37917430	chr1:37917291-37917430;FANTOM	3	.	37917343	37917344	0,0,0	2	1,34	0,105
chr1	38185497	38185850	chr1:38185497-38185850;FANTOM	13	.	38185779	38185780	0,0,0	2	217,4	0,349
chr1	38361975	38362309	chr1:38361975-38362309;FANTOM	2	.	38362204	38362205	0,0,0	2	126,1	0,333
chr1	38372026	38372439	chr1:38372026-38372439;FANTOM	3	.	38372228	38372229	0,0,0	2	20,28	0,385
chr1	38486149	38486314	chr1:38486149-38486314;NETCAGE	4	.	38486231	38486232	0,0,0	2	1,1	0,164
chr1	38544457	38544567	chr1:38544457-38544567;FANTOM	31	.	38544515	38544516	0,0,0	2	11,4	0,106
chr1	38552065	38552331	chr1:38552065-38552331;FANTOM	2	.	38552198	38552199	0,0,0	2	3,1	0,265
chr1	38580565	38580862	chr1:38580565-38580862;FANTOM	2	.	38580851	38580852	0,0,0	2	277,1	0,296
chr1	38588740	38588995	chr1:38588740-38588995;FANTOM	2	.	38588867	38588868	0,0,0	2	1,1	0,254
chr1	38614553	38614790	chr1:38614553-38614790;FANTOM	17	.	38614676	38614677	0,0,0	2	53,43	0,194
chr1	38628460	38628810	chr1:38628460-38628810;NETCAGE	2	.	38628634	38628635	0,0,0	2	1,1	0,349
chr1	38635822	38635875	chr1:38635822-38635875;FANTOM	2	.	38635848	38635849	0,0,0	2	1,1	0,52
chr1	38662519	38662838	chr1:38662519-38662838;NETCAGE	2	.	38662678	38662679	0,0,0	2	1,1	0,318
chr1	38670755	38670987	chr1:38670755-38670987;FANTOM	2	.	38670870	38670871	0,0,0	2	1,1	0,231
chr1	38677389	38677515	chr1:38677389-38677515;FANTOM	11	.	38677442	38677443	0,0,0	2	1,19	0,107
chr1	38683050	38683425	chr1:38683050-38683425;FANTOM	40	.	38683170	38683171	0,0,0	2	113,247	0,128
chr1	38714320	38714750	chr1:38714320-38714750;FANTOM	5	.	38714610	38714611	0,0,0	2	244,93	0,337
chr1	38719159	38720104	chr1:38719159-38720104;FANTOM	26	.	38720042	38720043	0,0,0	2	848,25	0,920
chr1	38720643	38721064	chr1:38720643-38721064;FANTOM	4	.	38721010	38721011	0,0,0	2	365,51	0,370
chr1	38722437	38722703	chr1:38722437-38722703;FANTOM	17	.	38722655	38722656	0,0,0	2	188,16	0,250
chr1	38750912	38751304	chr1:38750912-38751304;FANTOM	2	.	38751158	38751159	0,0,0	2	102,1	0,391
chr1	38833931	38834060	chr1:38833931-38834060;FANTOM	2	.	38834036	38834037	0,0,0	2	84,1	0,128
chr1	38834387	38834744	chr1:38834387-38834744;FANTOM	79	.	38834504	38834505	0,0,0	2	49,171	0,186
chr1	38838019	38838368	chr1:38838019-38838368;FANTOM	13	.	38838253	38838254	0,0,0	2	177,56	0,293
chr1	38942954	38943197	chr1:38942954-38943197;FANTOM	4	.	38943094	38943095	0,0,0	2	40,1	0,242
chr1	38959516	38959736	chr1:38959516-38959736;FANTOM	5	.	38959631	38959632	0,0,0	2	36,25	0,195
chr1	38960996	38961442	chr1:38960996-38961442;FANTOM	36	.	38961147	38961148	0,0,0	2	102,245	0,201
chr1	39063833	39063961	chr1:39063833-39063961;FANTOM	3	.	39063904	39063905	0,0,0	2	47,32	0,96
chr1	39072432	39072785	chr1:39072432-39072785;FANTOM	2	.	39072608	39072609	0,0,0	2	1,1	0,352
chr1	39082002	39082389	chr1:39082002-39082389;FANTOM	19	.	39082139	39082140	0,0,0	2	45,157	0,230
chr1	39162502	39162645	chr1:39162502-39162645;FANTOM	6	.	39162584	39162585	0,0,0	2	23,1	0,142
chr1	39249560	39249944	chr1:39249560-39249944;FANTOM	9	.	39249628	39249629	0,0,0	2	1,247	0,137
chr1	39294537	39294812	chr1:39294537-39294812;FANTOM	5	.	39294656	39294657	0,0,0	2	20,56	0,219
chr1	39361645	39361649	chr1:39361645-39361649;NETCAGE	2	.	39361646	39361647	0,0,0	2	1,1	0,3
chr1	39364194	39364319	chr1:39364194-39364319;FANTOM	2	.	39364273	39364274	0,0,0	2	35,1	0,124
chr1	39400100	39400426	chr1:39400100-39400426;FANTOM	2	.	39400262	39400263	0,0,0	2	1,1	0,325
chr1	39431956	39432110	chr1:39431956-39432110;FANTOM	13	.	39432032	39432033	0,0,0	2	1,1	0,153
chr1	39445109	39445481	chr1:39445109-39445481;NETCAGE	2	.	39445294	39445295	0,0,0	2	1,1	0,371
chr1	39453274	39453584	chr1:39453274-39453584;FANTOM	2	.	39453460	39453461	0,0,0	2	64,1	0,309
chr1	39506256	39506373	chr1:39506256-39506373;FANTOM	2	.	39506303	39506304	0,0,0	2	1,23	0,94
chr1	39531988	39532256	chr1:39531988-39532256;NETCAGE	2	.	39532185	39532186	0,0,0	2	129,1	0,267
chr1	39539111	39539403	chr1:39539111-39539403;FANTOM	2	.	39539342	39539343	0,0,0	2	172,1	0,291
chr1	39544369	39544494	chr1:39544369-39544494;FANTOM	12	.	39544474	39544475	0,0,0	2	98,12	0,113
chr1	39549997	39550333	chr1:39549997-39550333;FANTOM	23	.	39550106	39550107	0,0,0	2	55,172	0,164
chr1	39578287	39578667	chr1:39578287-39578667;FANTOM	20	.	39578368	39578369	0,0,0	2	20,236	0,144
chr1	39635211	39635768	chr1:39635211-39635768;FANTOM	23	.	39635512	39635513	0,0,0	2	243,197	0,360
chr1	39636100	39636460	chr1:39636100-39636460;FANTOM	30	.	39636321	39636322	0,0,0	2	98,14	0,346
chr1	39640157	39640345	chr1:39640157-39640345;FANTOM	12	.	39640219	39640220	0,0,0	2	17,79	0,109
chr1	39663810	39664157	chr1:39663810-39664157;FANTOM	8	.	39663894	39663895	0,0,0	2	3,180	0,167
chr1	39665100	39665163	chr1:39665100-39665163;NETCAGE	2	.	39665131	39665132	0,0,0	2	1,1	0,62
chr1	39665441	39665735	chr1:39665441-39665735;FANTOM	6	.	39665597	39665598	0,0,0	2	61,42	0,252
chr1	39668776	39669053	chr1:39668776-39669053;FANTOM	2	.	39668914	39668915	0,0,0	2	1,1	0,276
chr1	39671350	39671496	chr1:39671350-39671496;FANTOM	65	.	39671432	39671433	0,0,0	2	26,7	0,139
chr1	39671777	39672006	chr1:39671777-39672006;FANTOM	5	.	39671949	39671950	0,0,0	2	119,2	0,227
chr1	39744157	39744512	chr1:39744157-39744512;FANTOM	2	.	39744329	39744330	0,0,0	2	1,10	0,345
chr1	39745965	39746183	chr1:39745965-39746183;FANTOM	2	.	39746071	39746072	0,0,0	2	1,5	0,213
chr1	39770727	39771242	chr1:39770727-39771242;FANTOM	2	.	39770993	39770994	0,0,0	2	193,175	0,340
chr1	39771735	39771893	chr1:39771735-39771893;FANTOM	2	.	39771827	39771828	0,0,0	2	38,10	0,148
chr1	39791872	39791979	chr1:39791872-39791979;FANTOM	4	.	39791962	39791963	0,0,0	2	75,1	0,106
chr1	39792358	39792416	chr1:39792358-39792416;FANTOM	2	.	39792386	39792387	0,0,0	2	1,1	0,57
chr1	39792699	39793132	chr1:39792699-39793132;FANTOM	10	.	39792970	39792971	0,0,0	2	236,126	0,307
chr1	39816119	39816342	chr1:39816119-39816342;FANTOM	4	.	39816228	39816229	0,0,0	2	1,5	0,218
chr1	39818934	39819136	chr1:39818934-39819136;FANTOM	2	.	39819067	39819068	0,0,0	2	67,1	0,201
chr1	39908053	39908335	chr1:39908053-39908335;FANTOM	17	.	39908189	39908190	0,0,0	2	66,74	0,208
chr1	39908940	39909314	chr1:39908940-39909314;FANTOM	50	.	39909235	39909236	0,0,0	2	245,28	0,346
chr1	39924887	39925104	chr1:39924887-39925104;FANTOM	2	.	39924974	39924975	0,0,0	2	35,76	0,141
chr1	39951959	39952284	chr1:39951959-39952284;FANTOM	2	.	39952090	39952091	0,0,0	2	1,63	0,262
chr1	39952358	39952654	chr1:39952358-39952654;FANTOM	5	.	39952546	39952547	0,0,0	2	165,84	0,212
chr1	39953490	39953621	chr1:39953490-39953621;FANTOM	9	.	39953563	39953564	0,0,0	2	42,26	0,105
chr1	39979607	39979844	chr1:39979607-39979844;FANTOM	23	.	39979709	39979710	0,0,0	2	48,80	0,157
chr1	39992851	39993226	chr1:39992851-39993226;NETCAGE	2	.	39993038	39993039	0,0,0	2	1,1	0,374
chr1	39993426	39993836	chr1:39993426-39993836;FANTOM	2	.	39993637	39993638	0,0,0	2	15,1	0,409
chr1	40007031	40007231	chr1:40007031-40007231;FANTOM	2	.	40007107	40007108	0,0,0	2	1,48	0,152
chr1	40022186	40022459	chr1:40022186-40022459;NETCAGE	2	.	40022262	40022263	0,0,0	2	69,189	0,84
chr1	40032068	40032430	chr1:40032068-40032430;FANTOM	2	.	40032091	40032092	0,0,0	2	1,315	0,47
chr1	40047740	40048140	chr1:40047740-40048140;NETCAGE	2	.	40047765	40047766	0,0,0	2	1,349	0,51
chr1	40103604	40103704	chr1:40103604-40103704;FANTOM	2	.	40103658	40103659	0,0,0	2	11,1	0,99
chr1	40116051	40116265	chr1:40116051-40116265;FANTOM	21	.	40116132	40116133	0,0,0	2	23,73	0,141
chr1	40164238	40164372	chr1:40164238-40164372;FANTOM	7	.	40164291	40164292	0,0,0	2	21,47	0,87
chr1	40173921	40173969	chr1:40173921-40173969;FANTOM	3	.	40173944	40173945	0,0,0	2	1,1	0,47
chr1	40220289	40220482	chr1:40220289-40220482;FANTOM	3	.	40220386	40220387	0,0,0	2	3,1	0,192
chr1	40229041	40229231	chr1:40229041-40229231;FANTOM	2	.	40229126	40229127	0,0,0	2	1,19	0,171
chr1	40278843	40279207	chr1:40278843-40279207;FANTOM	2	.	40278905	40278906	0,0,0	2	1,239	0,125
chr1	40284716	40285087	chr1:40284716-40285087;FANTOM	2	.	40284903	40284904	0,0,0	2	6,1	0,370
chr1	40286745	40287083	chr1:40286745-40287083;FANTOM	8	.	40286830	40286831	0,0,0	2	22,188	0,150
chr1	40310047	40310055	chr1:40310047-40310055;FANTOM	3	.	40310049	40310050	0,0,0	2	1,3	0,5
chr1	40379491	40379784	chr1:40379491-40379784;FANTOM	2	.	40379577	40379578	0,0,0	2	1,120	0,173
chr1	40404142	40404484	chr1:40404142-40404484;FANTOM	2	.	40404169	40404170	0,0,0	2	6,292	0,50
chr1	40411387	40411779	chr1:40411387-40411779;FANTOM	11	.	40411579	40411580	0,0,0	2	23,30	0,362
chr1	40415646	40416013	chr1:40415646-40416013;FANTOM	20	.	40415797	40415798	0,0,0	2	78,142	0,225
chr1	40416638	40416871	chr1:40416638-40416871;FANTOM	3	.	40416775	40416776	0,0,0	2	43,1	0,232
chr1	40437920	40438135	chr1:40437920-40438135;FANTOM	39	.	40438001	40438002	0,0,0	2	19,70	0,145
chr1	40450013	40450336	chr1:40450013-40450336;FANTOM	22	.	40450218	40450219	0,0,0	2	151,63	0,260
chr1	40472419	40472730	chr1:40472419-40472730;FANTOM	2	.	40472617	40472618	0,0,0	2	87,1	0,310
chr1	40473214	40473252	chr1:40473214-40473252;FANTOM	2	.	40473231	40473232	0,0,0	2	1,3	0,35
chr1	40493950	40494132	chr1:40493950-40494132;FANTOM	40	.	40494039	40494040	0,0,0	2	13,16	0,166
chr1	40501554	40502051	chr1:40501554-40502051;FANTOM	39	.	40501677	40501678	0,0,0	2	90,340	0,157
chr1	40524016	40524625	chr1:40524016-40524625;FANTOM	11	.	40524383	40524384	0,0,0	2	352,226	0,383
chr1	40525195	40525217	chr1:40525195-40525217;FANTOM	2	.	40525202	40525203	0,0,0	2	1,7	0,15
chr1	40525805	40526058	chr1:40525805-40526058;FANTOM	2	.	40525830	40525831	0,0,0	2	1,202	0,51
chr1	40526751	40527149	chr1:40526751-40527149;FANTOM	4	.	40526957	40526958	0,0,0	2	109,94	0,304
chr1	40530632	40530904	chr1:40530632-40530904;FANTOM	16	.	40530754	40530755	0,0,0	2	36,63	0,209
chr1	40532525	40532912	chr1:40532525-40532912;FANTOM	4	.	40532806	40532807	0,0,0	2	177,1	0,386
chr1	40536398	40536697	chr1:40536398-40536697;FANTOM	12	.	40536621	40536622	0,0,0	2	159,11	0,288
chr1	40545836	40545857	chr1:40545836-40545857;FANTOM	2	.	40545846	40545847	0,0,0	2	1,1	0,20
chr1	40553499	40553695	chr1:40553499-40553695;FANTOM	3	.	40553558	40553559	0,0,0	2	31,108	0,88
chr1	40554153	40554545	chr1:40554153-40554545;FANTOM	2	.	40554348	40554349	0,0,0	2	1,1	0,391
chr1	40558493	40558757	chr1:40558493-40558757;FANTOM	32	.	40558627	40558628	0,0,0	2	69,64	0,200
chr1	40558998	40559122	chr1:40558998-40559122;FANTOM	12	.	40559058	40559059	0,0,0	2	2,5	0,119
chr1	40591236	40591375	chr1:40591236-40591375;FANTOM	7	.	40591304	40591305	0,0,0	2	1,2	0,137
chr1	40676724	40676981	chr1:40676724-40676981;FANTOM	6	.	40676851	40676852	0,0,0	2	4,5	0,252
chr1	40682755	40683116	chr1:40682755-40683116;FANTOM	2	.	40682935	40682936	0,0,0	2	1,1	0,360
chr1	40705193	40705465	chr1:40705193-40705465;FANTOM	47	.	40705394	40705395	0,0,0	2	136,5	0,267
chr1	40744761	40745147	chr1:40744761-40745147;NETCAGE	2	.	40744953	40744954	0,0,0	2	1,1	0,385
chr1	40746294	40746498	chr1:40746294-40746498;NETCAGE	2	.	40746395	40746396	0,0,0	2	1,1	0,203
chr1	40746677	40746770	chr1:40746677-40746770;NETCAGE	2	.	40746723	40746724	0,0,0	2	1,1	0,92
chr1	40904375	40904721	chr1:40904375-40904721;FANTOM	4	.	40904510	40904511	0,0,0	2	1,75	0,271
chr1	41328186	41328430	chr1:41328186-41328430;FANTOM	3	.	41328307	41328308	0,0,0	2	1,1	0,243
chr1	41799709	41800139	chr1:41799709-41800139;FANTOM	2	.	41799774	41799775	0,0,0	2	1,299	0,131
chr1	41871645	41871749	chr1:41871645-41871749;FANTOM	2	.	41871696	41871697	0,0,0	2	1,1	0,103
chr1	42300400	42300833	chr1:42300400-42300833;FANTOM	2	.	42300497	42300498	0,0,0	2	67,304	0,129
chr1	42315358	42315524	chr1:42315358-42315524;FANTOM	2	.	42315434	42315435	0,0,0	2	1,14	0,152
chr1	42359535	42359697	chr1:42359535-42359697;FANTOM	2	.	42359615	42359616	0,0,0	2	1,1	0,161
chr1	42663133	42663214	chr1:42663133-42663214;FANTOM	2	.	42663182	42663183	0,0,0	2	19,1	0,80
chr1	42738227	42738346	chr1:42738227-42738346;FANTOM	5	.	42738311	42738312	0,0,0	2	53,3	0,116
chr1	42741035	42741478	chr1:42741035-42741478;FANTOM	2	.	42741063	42741064	0,0,0	2	1,386	0,57
chr1	42741545	42741912	chr1:42741545-42741912;FANTOM	11	.	42741819	42741820	0,0,0	2	232,50	0,317
chr1	42743063	42743202	chr1:42743063-42743202;FANTOM	2	.	42743113	42743114	0,0,0	2	1,38	0,101
chr1	42748176	42748715	chr1:42748176-42748715;FANTOM	19	.	42748647	42748648	0,0,0	2	426,22	0,517
chr1	42762082	42762409	chr1:42762082-42762409;NETCAGE	8	.	42762220	42762221	0,0,0	2	12,62	0,265
chr1	42762629	42762812	chr1:42762629-42762812;FANTOM	7	.	42762747	42762748	0,0,0	2	90,36	0,147
chr1	42768198	42768501	chr1:42768198-42768501;NETCAGE	2	.	42768445	42768446	0,0,0	2	203,11	0,292
chr1	42769392	42769998	chr1:42769392-42769998;NETCAGE	9	.	42769698	42769699	0,0,0	2	289,281	0,325
chr1	42805796	42806184	chr1:42805796-42806184;NETCAGE	2	.	42805989	42805990	0,0,0	2	1,1	0,387
chr1	42812717	42813093	chr1:42812717-42813093;NETCAGE	4	.	42812877	42812878	0,0,0	2	35,90	0,286
chr1	42818088	42818399	chr1:42818088-42818399;NETCAGE	13	.	42818252	42818253	0,0,0	2	27,9	0,302
chr1	42831090	42831236	chr1:42831090-42831236;NETCAGE	5	.	42831211	42831212	0,0,0	2	117,19	0,127
chr1	42831972	42832114	chr1:42831972-42832114;FANTOM	8	.	42832035	42832036	0,0,0	2	1,16	0,126
chr1	43122853	43123014	chr1:43122853-43123014;FANTOM	2	.	43122854	43122855	0,0,0	2	1,159	0,2
chr1	43218273	43218688	chr1:43218273-43218688;FANTOM	12	.	43218598	43218599	0,0,0	2	272,35	0,380
chr1	43225454	43225743	chr1:43225454-43225743;FANTOM	8	.	43225641	43225642	0,0,0	2	124,38	0,251
chr1	43245924	43245948	chr1:43245924-43245948;NETCAGE	2	.	43245935	43245936	0,0,0	2	1,1	0,23
chr1	43248139	43248476	chr1:43248139-43248476;FANTOM	9	.	43248209	43248210	0,0,0	2	38,234	0,103
chr1	43248577	43248787	chr1:43248577-43248787;FANTOM	8	.	43248740	43248741	0,0,0	2	119,1	0,209
chr1	43251864	43252313	chr1:43251864-43252313;FANTOM	167	.	43252260	43252261	0,0,0	2	368,24	0,425
chr1	43298181	43298508	chr1:43298181-43298508;FANTOM	24	.	43298273	43298274	0,0,0	2	21,163	0,164
chr1	43303865	43304164	chr1:43303865-43304164;FANTOM	15	.	43304032	43304033	0,0,0	2	96,59	0,240
chr1	43318129	43318328	chr1:43318129-43318328;FANTOM	2	.	43318239	43318240	0,0,0	2	24,1	0,198
chr1	43417631	43417866	chr1:43417631-43417866;FANTOM	3	.	43417748	43417749	0,0,0	2	1,1	0,234
chr1	43522863	43523137	chr1:43522863-43523137;FANTOM	7	.	43522938	43522939	0,0,0	2	23,146	0,128
chr1	43524606	43524793	chr1:43524606-43524793;FANTOM	2	.	43524622	43524623	0,0,0	2	1,154	0,33
chr1	43530945	43531116	chr1:43530945-43531116;FANTOM	12	.	43531018	43531019	0,0,0	2	12,35	0,136
chr1	43531490	43531819	chr1:43531490-43531819;FANTOM	5	.	43531571	43531572	0,0,0	2	35,200	0,129
chr1	43556997	43557280	chr1:43556997-43557280;FANTOM	3	.	43557165	43557166	0,0,0	2	56,1	0,282
chr1	43599274	43599605	chr1:43599274-43599605;FANTOM	17	.	43599319	43599320	0,0,0	2	2,242	0,89
chr1	43714026	43714168	chr1:43714026-43714168;FANTOM	2	.	43714077	43714078	0,0,0	2	1,39	0,103
chr1	43836335	43836695	chr1:43836335-43836695;FANTOM	2	.	43836514	43836515	0,0,0	2	1,2	0,358
chr1	43919518	43919803	chr1:43919518-43919803;NETCAGE	10	.	43919641	43919642	0,0,0	2	73,110	0,175
chr1	43935120	43935385	chr1:43935120-43935385;NETCAGE	6	.	43935279	43935280	0,0,0	2	75,20	0,245
chr1	43954737	43955264	chr1:43954737-43955264;NETCAGE	24	.	43954888	43954889	0,0,0	2	58,281	0,246
chr1	44000414	44000678	chr1:44000414-44000678;FANTOM	2	.	44000538	44000539	0,0,0	2	1,15	0,249
chr1	44042936	44043325	chr1:44042936-44043325;NETCAGE	2	.	44043098	44043099	0,0,0	2	1,64	0,325
chr1	44099200	44099250	chr1:44099200-44099250;FANTOM	34	.	44099212	44099213	0,0,0	2	9,34	0,16
chr1	44099373	44099697	chr1:44099373-44099697;FANTOM	20	.	44099666	44099667	0,0,0	2	265,1	0,323
chr1	44241791	44241893	chr1:44241791-44241893;FANTOM	2	.	44241841	44241842	0,0,0	2	1,1	0,101
chr1	44255185	44255520	chr1:44255185-44255520;FANTOM	22	.	44255329	44255330	0,0,0	2	70,116	0,219
chr1	44255933	44256055	chr1:44255933-44256055;FANTOM	5	.	44255999	44256000	0,0,0	2	12,1	0,121
chr1	44268394	44268570	chr1:44268394-44268570;FANTOM	35	.	44268566	44268567	0,0,0	2	173,3	0,173
chr1	44269822	44270184	chr1:44269822-44270184;FANTOM	2	.	44270002	44270003	0,0,0	2	1,1	0,361
chr1	44610850	44611225	chr1:44610850-44611225;NETCAGE	2	.	44611041	44611042	0,0,0	2	10,1	0,374
chr1	44615303	44615600	chr1:44615303-44615600;NETCAGE	2	.	44615451	44615452	0,0,0	2	1,1	0,296
chr1	45369783	45370207	chr1:45369783-45370207;FANTOM	24	.	45369882	45369883	0,0,0	2	21,246	0,178
chr1	45371418	45371712	chr1:45371418-45371712;FANTOM	31	.	45371483	45371484	0,0,0	2	1,163	0,131
chr1	45490110	45490448	chr1:45490110-45490448;NETCAGE	2	.	45490278	45490279	0,0,0	2	1,1	0,337
chr1	45540313	45540394	chr1:45540313-45540394;FANTOM	3	.	45540352	45540353	0,0,0	2	1,2	0,79
chr1	45647356	45647703	chr1:45647356-45647703;FANTOM	4	.	45647545	45647546	0,0,0	2	34,1	0,346
chr1	45894461	45894507	chr1:45894461-45894507;FANTOM	2	.	45894483	45894484	0,0,0	2	1,1	0,45
chr1	45917260	45917547	chr1:45917260-45917547;FANTOM	2	.	45917387	45917388	0,0,0	2	65,96	0,191
chr1	45938228	45938581	chr1:45938228-45938581;FANTOM	26	.	45938431	45938432	0,0,0	2	119,65	0,288
chr1	46706619	46707001	chr1:46706619-46707001;FANTOM	2	.	46706888	46706889	0,0,0	2	158,1	0,381
chr1	46723790	46723997	chr1:46723790-46723997;FANTOM	11	.	46723851	46723852	0,0,0	2	7,91	0,116
chr1	46751861	46752039	chr1:46751861-46752039;NETCAGE	3	.	46751898	46751899	0,0,0	2	1,103	0,75
chr1	46752587	46752904	chr1:46752587-46752904;NETCAGE	2	.	46752734	46752735	0,0,0	2	1,22	0,295
chr1	46800544	46800740	chr1:46800544-46800740;FANTOM	8	.	46800639	46800640	0,0,0	2	1,5	0,191
chr1	46908932	46909493	chr1:46908932-46909493;FANTOM	11	.	46909241	46909242	0,0,0	2	279,221	0,340
chr1	46921028	46921308	chr1:46921028-46921308;FANTOM	3	.	46921167	46921168	0,0,0	2	1,1	0,279
chr1	46943397	46943771	chr1:46943397-46943771;FANTOM	5	.	46943583	46943584	0,0,0	2	1,1	0,373
chr1	46951110	46951503	chr1:46951110-46951503;FANTOM	164	.	46951436	46951437	0,0,0	2	320,59	0,334
chr1	47020919	47021273	chr1:47020919-47021273;NETCAGE	2	.	47021095	47021096	0,0,0	2	1,1	0,353
chr1	47714419	47714475	chr1:47714419-47714475;FANTOM	9	.	47714448	47714449	0,0,0	2	4,1	0,55
chr1	48755537	48755673	chr1:48755537-48755673;FANTOM	30	.	48755620	48755621	0,0,0	2	52,21	0,115
chr1	49149377	49149552	chr1:49149377-49149552;FANTOM	2	.	49149464	49149465	0,0,0	2	1,1	0,174
chr1	49970960	49970991	chr1:49970960-49970991;FANTOM	2	.	49970975	49970976	0,0,0	2	2,1	0,30
chr1	50259067	50259190	chr1:50259067-50259190;FANTOM	2	.	50259128	50259129	0,0,0	2	1,1	0,122
chr1	50983062	50983473	chr1:50983062-50983473;FANTOM	2	.	50983276	50983277	0,0,0	2	72,54	0,357
chr1	51010575	51010856	chr1:51010575-51010856;FANTOM	2	.	51010759	51010760	0,0,0	2	89,1	0,280
chr1	51037942	51038082	chr1:51037942-51038082;NETCAGE	3	.	51037961	51037962	0,0,0	2	1,101	0,39
chr1	51041584	51041965	chr1:51041584-51041965;FANTOM	4	.	51041631	51041632	0,0,0	2	2,287	0,94
chr1	51076104	51076419	chr1:51076104-51076419;NETCAGE	2	.	51076261	51076262	0,0,0	2	1,1	0,314
chr1	51083967	51084058	chr1:51083967-51084058;NETCAGE	2	.	51083983	51083984	0,0,0	2	1,59	0,32
chr1	51271589	51271693	chr1:51271589-51271693;NETCAGE	2	.	51271643	51271644	0,0,0	2	7,1	0,103
chr1	51304374	51304408	chr1:51304374-51304408;FANTOM	5	.	51304390	51304391	0,0,0	2	1,1	0,33
chr1	51321548	51321921	chr1:51321548-51321921;FANTOM	2	.	51321909	51321910	0,0,0	2	352,1	0,372
chr1	51347563	51347718	chr1:51347563-51347718;FANTOM	5	.	51347639	51347640	0,0,0	2	1,2	0,153
chr1	51390874	51391279	chr1:51390874-51391279;NETCAGE	2	.	51391105	51391106	0,0,0	2	59,1	0,404
chr1	51502087	51502229	chr1:51502087-51502229;NETCAGE	2	.	51502180	51502181	0,0,0	2	47,1	0,141
chr1	51530233	51530559	chr1:51530233-51530559;FANTOM	5	.	51530434	51530435	0,0,0	2	78,1	0,325
chr1	51537268	51537542	chr1:51537268-51537542;FANTOM	16	.	51537445	51537446	0,0,0	2	143,62	0,212
chr1	51571395	51571657	chr1:51571395-51571657;FANTOM	2	.	51571509	51571510	0,0,0	2	40,72	0,190
chr1	51623108	51623425	chr1:51623108-51623425;FANTOM	4	.	51623244	51623245	0,0,0	2	1,45	0,272
chr1	51634660	51634868	chr1:51634660-51634868;FANTOM	29	.	51634762	51634763	0,0,0	2	58,60	0,148
chr1	51637119	51637488	chr1:51637119-51637488;FANTOM	15	.	51637155	51637156	0,0,0	2	8,303	0,66
chr1	51716671	51716815	chr1:51716671-51716815;FANTOM	2	.	51716742	51716743	0,0,0	2	1,1	0,143
chr1	51803724	51804071	chr1:51803724-51804071;FANTOM	64	.	51803935	51803936	0,0,0	2	205,129	0,218
chr1	51804218	51804610	chr1:51804218-51804610;FANTOM	2	.	51804554	51804555	0,0,0	2	306,24	0,368
chr1	51852875	51853005	chr1:51852875-51853005;FANTOM	13	.	51852940	51852941	0,0,0	2	2,1	0,129
chr1	51951470	51951827	chr1:51951470-51951827;FANTOM	2	.	51951762	51951763	0,0,0	2	230,1	0,356
chr1	51971834	51972096	chr1:51971834-51972096;FANTOM	11	.	51971910	51971911	0,0,0	2	1,109	0,153
chr1	51987544	51987705	chr1:51987544-51987705;FANTOM	2	.	51987628	51987629	0,0,0	2	9,1	0,160
chr1	51991322	51991667	chr1:51991322-51991667;FANTOM	4	.	51991543	51991544	0,0,0	2	99,1	0,344
chr1	52053575	52053844	chr1:52053575-52053844;FANTOM	2	.	52053798	52053799	0,0,0	2	180,1	0,268
chr1	52069208	52069394	chr1:52069208-52069394;FANTOM	2	.	52069316	52069317	0,0,0	2	32,1	0,185
chr1	52076491	52076857	chr1:52076491-52076857;FANTOM	2	.	52076656	52076657	0,0,0	2	1,35	0,331
chr1	52078911	52079338	chr1:52078911-52079338;FANTOM	5	.	52079203	52079204	0,0,0	2	194,35	0,392
chr1	52097373	52097506	chr1:52097373-52097506;FANTOM	2	.	52097440	52097441	0,0,0	2	3,1	0,132
chr1	52232189	52232526	chr1:52232189-52232526;FANTOM	2	.	52232274	52232275	0,0,0	2	33,198	0,139
chr1	52288593	52289099	chr1:52288593-52289099;NETCAGE	11	.	52288818	52288819	0,0,0	2	131,186	0,320
chr1	52509748	52509902	chr1:52509748-52509902;FANTOM	2	.	52509777	52509778	0,0,0	2	1,95	0,59
chr1	52654225	52654395	chr1:52654225-52654395;FANTOM	5	.	52654265	52654266	0,0,0	2	4,92	0,78
chr1	52654764	52654951	chr1:52654764-52654951;FANTOM	3	.	52654860	52654861	0,0,0	2	44,37	0,150
chr1	52694914	52695103	chr1:52694914-52695103;FANTOM	2	.	52695008	52695009	0,0,0	2	1,1	0,188
chr1	52710161	52710490	chr1:52710161-52710490;FANTOM	17	.	52710407	52710408	0,0,0	2	171,6	0,323
chr1	52782504	52782754	chr1:52782504-52782754;NETCAGE	2	.	52782628	52782629	0,0,0	2	1,1	0,249
chr1	52821162	52821196	chr1:52821162-52821196;FANTOM	2	.	52821171	52821172	0,0,0	2	1,15	0,19
chr1	52845177	52845547	chr1:52845177-52845547;FANTOM	2	.	52845328	52845329	0,0,0	2	1,67	0,303
chr1	52858617	52858797	chr1:52858617-52858797;FANTOM	3	.	52858692	52858693	0,0,0	2	1,30	0,150
chr1	52862861	52863078	chr1:52862861-52863078;FANTOM	2	.	52863004	52863005	0,0,0	2	71,1	0,216
chr1	53302525	53302620	chr1:53302525-53302620;FANTOM	2	.	53302562	53302563	0,0,0	2	1,21	0,74
chr1	53349015	53349409	chr1:53349015-53349409;FANTOM	2	.	53349211	53349212	0,0,0	2	1,1	0,393
chr1	53817351	53817418	chr1:53817351-53817418;FANTOM	2	.	53817384	53817385	0,0,0	2	1,1	0,66
chr1	53830778	53831307	chr1:53830778-53831307;FANTOM	115	.	53831037	53831038	0,0,0	2	197,207	0,322
chr1	53838080	53838470	chr1:53838080-53838470;FANTOM	14	.	53838308	53838309	0,0,0	2	207,139	0,251
chr1	53841033	53841334	chr1:53841033-53841334;FANTOM	187	.	53841229	53841230	0,0,0	2	164,71	0,230
chr1	53848287	53848530	chr1:53848287-53848530;FANTOM	33	.	53848363	53848364	0,0,0	2	11,101	0,142
chr1	53853259	53853435	chr1:53853259-53853435;FANTOM	2	.	53853346	53853347	0,0,0	2	1,1	0,175
chr1	53853959	53854121	chr1:53853959-53854121;FANTOM	11	.	53854088	53854089	0,0,0	2	100,2	0,160
chr1	53875082	53875168	chr1:53875082-53875168;FANTOM	2	.	53875124	53875125	0,0,0	2	1,1	0,85
chr1	53880234	53881148	chr1:53880234-53881148;FANTOM	93	.	53880739	53880740	0,0,0	2	502,404	0,510
chr1	53881820	53882073	chr1:53881820-53882073;FANTOM	39	.	53881960	53881961	0,0,0	2	130,101	0,152
chr1	53897970	53898313	chr1:53897970-53898313;NETCAGE	10	.	53898238	53898239	0,0,0	2	252,57	0,286
chr1	53913646	53913978	chr1:53913646-53913978;FANTOM	3	.	53913964	53913965	0,0,0	2	309,3	0,329
chr1	53939478	53939688	chr1:53939478-53939688;FANTOM	21	.	53939584	53939585	0,0,0	2	6,2	0,208
chr1	53946156	53946504	chr1:53946156-53946504;FANTOM	2	.	53946303	53946304	0,0,0	2	1,54	0,294
chr1	53997047	53997408	chr1:53997047-53997408;FANTOM	16	.	53997261	53997262	0,0,0	2	99,30	0,331
chr1	54031703	54032051	chr1:54031703-54032051;FANTOM	2	.	54031878	54031879	0,0,0	2	5,1	0,347
chr1	54034234	54034434	chr1:54034234-54034434;FANTOM	5	.	54034330	54034331	0,0,0	2	12,19	0,181
chr1	54034750	54034913	chr1:54034750-54034913;FANTOM	9	.	54034844	54034845	0,0,0	2	31,4	0,159
chr1	54074676	54075041	chr1:54074676-54075041;NETCAGE	4	.	54074937	54074938	0,0,0	2	161,2	0,363
chr1	54101015	54101140	chr1:54101015-54101140;FANTOM	2	.	54101136	54101137	0,0,0	2	122,3	0,122
chr1	54223889	54224139	chr1:54223889-54224139;NETCAGE	2	.	54224086	54224087	0,0,0	2	146,1	0,249
chr1	54549305	54549714	chr1:54549305-54549714;FANTOM	2	.	54549558	54549559	0,0,0	2	249,150	0,259
chr1	54594979	54595362	chr1:54594979-54595362;FANTOM	2	.	54595170	54595171	0,0,0	2	1,1	0,382
chr1	54602696	54602727	chr1:54602696-54602727;FANTOM	2	.	54602705	54602706	0,0,0	2	1,13	0,18
chr1	54620849	54621133	chr1:54620849-54621133;FANTOM	15	.	54620999	54621000	0,0,0	2	78,61	0,223
chr1	54642189	54642609	chr1:54642189-54642609;FANTOM	192	.	54642491	54642492	0,0,0	2	218,32	0,388
chr1	54643195	54643293	chr1:54643195-54643293;FANTOM	7	.	54643236	54643237	0,0,0	2	9,24	0,74
chr1	54745137	54745210	chr1:54745137-54745210;FANTOM	15	.	54745176	54745177	0,0,0	2	7,1	0,72
chr1	54769442	54769703	chr1:54769442-54769703;FANTOM	2	.	54769658	54769659	0,0,0	2	174,1	0,260
chr1	54804535	54804822	chr1:54804535-54804822;FANTOM	2	.	54804773	54804774	0,0,0	2	191,1	0,286
chr1	54808435	54808437	chr1:54808435-54808437;FANTOM	2	.	54808435	54808436	0,0,0	2	1,1	0,1
chr1	54877236	54877496	chr1:54877236-54877496;FANTOM	13	.	54877365	54877366	0,0,0	2	2,2	0,258
chr1	54934479	54934792	chr1:54934479-54934792;FANTOM	2	.	54934771	54934772	0,0,0	2	273,1	0,312
chr1	54953415	54953603	chr1:54953415-54953603;FANTOM	5	.	54953506	54953507	0,0,0	2	1,5	0,183
chr1	54965817	54966100	chr1:54965817-54966100;FANTOM	2	.	54965946	54965947	0,0,0	2	104,127	0,156
chr1	54980290	54980559	chr1:54980290-54980559;FANTOM	2	.	54980476	54980477	0,0,0	2	106,1	0,268
chr1	54980802	54981066	chr1:54980802-54981066;FANTOM	51	.	54980976	54980977	0,0,0	2	126,40	0,224
chr1	54981898	54982187	chr1:54981898-54982187;FANTOM	2	.	54982163	54982164	0,0,0	2	244,1	0,288
chr1	55030449	55030466	chr1:55030449-55030466;FANTOM	2	.	55030457	55030458	0,0,0	2	1,1	0,16
chr1	55083097	55083321	chr1:55083097-55083321;FANTOM	16	.	55083156	55083157	0,0,0	2	1,105	0,119
chr1	55085775	55085939	chr1:55085775-55085939;FANTOM	54	.	55085854	55085855	0,0,0	2	12,17	0,147
chr1	55191786	55192137	chr1:55191786-55192137;NETCAGE	2	.	55191921	55191922	0,0,0	2	1,80	0,271
chr1	55217940	55218133	chr1:55217940-55218133;FANTOM	3	.	55218036	55218037	0,0,0	2	1,1	0,192
chr1	55253340	55253632	chr1:55253340-55253632;FANTOM	2	.	55253485	55253486	0,0,0	2	1,1	0,291
chr1	55267213	55267359	chr1:55267213-55267359;FANTOM	20	.	55267280	55267281	0,0,0	2	40,50	0,96
chr1	55272302	55272532	chr1:55272302-55272532;FANTOM	50	.	55272465	55272466	0,0,0	2	116,18	0,212
chr1	55299307	55299565	chr1:55299307-55299565;FANTOM	2	.	55299435	55299436	0,0,0	2	1,1	0,257
chr1	55418987	55419039	chr1:55418987-55419039;FANTOM	15	.	55419020	55419021	0,0,0	2	23,7	0,45
chr1	55463993	55464073	chr1:55463993-55464073;FANTOM	14	.	55464032	55464033	0,0,0	2	35,36	0,44
chr1	55498258	55498633	chr1:55498258-55498633;NETCAGE	4	.	55498336	55498337	0,0,0	2	1,219	0,156
chr1	55641140	55641439	chr1:55641140-55641439;NETCAGE	2	.	55641282	55641283	0,0,0	2	1,14	0,285
chr1	55659217	55659636	chr1:55659217-55659636;NETCAGE	3	.	55659394	55659395	0,0,0	2	29,93	0,326
chr1	55667668	55667950	chr1:55667668-55667950;FANTOM	6	.	55667808	55667809	0,0,0	2	1,1	0,281
chr1	55763886	55764192	chr1:55763886-55764192;NETCAGE	10	.	55763995	55763996	0,0,0	2	7,93	0,213
chr1	55769122	55769507	chr1:55769122-55769507;NETCAGE	2	.	55769314	55769315	0,0,0	2	1,1	0,384
chr1	55781337	55781797	chr1:55781337-55781797;NETCAGE	2	.	55781485	55781486	0,0,0	2	108,270	0,190
chr1	55785678	55786155	chr1:55785678-55786155;NETCAGE	3	.	55785925	55785926	0,0,0	2	117,99	0,378
chr1	55787608	55787960	chr1:55787608-55787960;NETCAGE	2	.	55787830	55787831	0,0,0	2	94,1	0,351
chr1	55865699	55865769	chr1:55865699-55865769;FANTOM	2	.	55865733	55865734	0,0,0	2	1,1	0,69
chr1	56143655	56143873	chr1:56143655-56143873;FANTOM	15	.	56143738	56143739	0,0,0	2	22,73	0,145
chr1	56145407	56145777	chr1:56145407-56145777;FANTOM	2	.	56145574	56145575	0,0,0	2	1,35	0,335
chr1	56146295	56146680	chr1:56146295-56146680;FANTOM	7	.	56146540	56146541	0,0,0	2	185,78	0,307
chr1	56228119	56228309	chr1:56228119-56228309;FANTOM	3	.	56228211	56228212	0,0,0	2	1,5	0,185
chr1	56453133	56453218	chr1:56453133-56453218;FANTOM	2	.	56453175	56453176	0,0,0	2	1,1	0,84
chr1	56940970	56941015	chr1:56940970-56941015;FANTOM	2	.	56941005	56941006	0,0,0	2	28,1	0,44
chr1	57033947	57034243	chr1:57033947-57034243;FANTOM	21	.	57034151	57034152	0,0,0	2	115,1	0,295
chr1	57034701	57035064	chr1:57034701-57035064;FANTOM	2	.	57035002	57035003	0,0,0	2	241,1	0,362
chr1	57036960	57037383	chr1:57036960-57037383;FANTOM	18	.	57037292	57037293	0,0,0	2	287,45	0,378
chr1	57038071	57038576	chr1:57038071-57038576;NETCAGE	4	.	57038424	57038425	0,0,0	2	346,144	0,361
chr1	57266112	57266363	chr1:57266112-57266363;FANTOM	2	.	57266237	57266238	0,0,0	2	1,1	0,250
chr1	57666536	57666719	chr1:57666536-57666719;FANTOM	2	.	57666627	57666628	0,0,0	2	1,1	0,182
chr1	57690899	57690963	chr1:57690899-57690963;FANTOM	4	.	57690916	57690917	0,0,0	2	3,32	0,32
chr1	57790129	57790309	chr1:57790129-57790309;FANTOM	2	.	57790254	57790255	0,0,0	2	73,1	0,179
chr1	57896730	57896964	chr1:57896730-57896964;FANTOM	3	.	57896840	57896841	0,0,0	2	1,13	0,221
chr1	57899701	57900060	chr1:57899701-57900060;FANTOM	2	.	57899901	57899902	0,0,0	2	43,1	0,358
chr1	57905876	57906261	chr1:57905876-57906261;FANTOM	3	.	57906052	57906053	0,0,0	2	1,32	0,353
chr1	57906827	57907039	chr1:57906827-57907039;FANTOM	28	.	57906876	57906877	0,0,0	2	25,138	0,74
chr1	57909472	57910024	chr1:57909472-57910024;FANTOM	13	.	57909638	57909639	0,0,0	2	111,329	0,223
chr1	58170962	58171215	chr1:58170962-58171215;FANTOM	2	.	58171088	58171089	0,0,0	2	1,1	0,252
chr1	58275624	58275971	chr1:58275624-58275971;FANTOM	20	.	58275754	58275755	0,0,0	2	2,87	0,260
chr1	58410479	58410724	chr1:58410479-58410724;NETCAGE	12	.	58410543	58410544	0,0,0	2	11,127	0,118
chr1	58503276	58503627	chr1:58503276-58503627;FANTOM	3	.	58503451	58503452	0,0,0	2	1,1	0,350
chr1	58559768	58560032	chr1:58559768-58560032;FANTOM	2	.	58559896	58559897	0,0,0	2	1,7	0,257
chr1	58590676	58590984	chr1:58590676-58590984;NETCAGE	2	.	58590829	58590830	0,0,0	2	1,1	0,307
chr1	58617529	58617731	chr1:58617529-58617731;FANTOM	2	.	58617629	58617630	0,0,0	2	1,1	0,201
chr1	58632035	58632091	chr1:58632035-58632091;NETCAGE	3	.	58632063	58632064	0,0,0	2	3,1	0,55
chr1	58671410	58671576	chr1:58671410-58671576;NETCAGE	5	.	58671488	58671489	0,0,0	2	1,10	0,156
chr1	58679377	58679442	chr1:58679377-58679442;NETCAGE	2	.	58679409	58679410	0,0,0	2	1,1	0,64
chr1	58776957	58777339	chr1:58776957-58777339;FANTOM	15	.	58777004	58777005	0,0,0	2	45,331	0,51
chr1	58777867	58778149	chr1:58777867-58778149;FANTOM	3	.	58777955	58777956	0,0,0	2	1,105	0,177
chr1	58780620	58781531	chr1:58780620-58781531;FANTOM	40	.	58781065	58781066	0,0,0	2	420,439	0,472
chr1	58783936	58784279	chr1:58783936-58784279;FANTOM	217	.	58784048	58784049	0,0,0	2	67,185	0,158
chr1	58792957	58793308	chr1:58792957-58793308;NETCAGE	2	.	58793056	58793057	0,0,0	2	11,162	0,189
chr1	58796055	58796255	chr1:58796055-58796255;NETCAGE	2	.	58796133	58796134	0,0,0	2	42,84	0,116
chr1	58826644	58826744	chr1:58826644-58826744;FANTOM	41	.	58826692	58826693	0,0,0	2	14,17	0,83
chr1	58830276	58830450	chr1:58830276-58830450;FANTOM	9	.	58830365	58830366	0,0,0	2	34,28	0,146
chr1	58830887	58831036	chr1:58830887-58831036;FANTOM	20	.	58830997	58830998	0,0,0	2	90,17	0,132
chr1	58848274	58848512	chr1:58848274-58848512;FANTOM	2	.	58848440	58848441	0,0,0	2	96,1	0,237
chr1	59010723	59011140	chr1:59010723-59011140;FANTOM	15	.	59010754	59010755	0,0,0	2	1,354	0,63
chr1	59012715	59012778	chr1:59012715-59012778;FANTOM	7	.	59012744	59012745	0,0,0	2	3,7	0,56
chr1	59019202	59019556	chr1:59019202-59019556;FANTOM	9	.	59019461	59019462	0,0,0	2	203,37	0,317
chr1	59021439	59021763	chr1:59021439-59021763;FANTOM	2	.	59021715	59021716	0,0,0	2	230,1	0,323
chr1	59070914	59071090	chr1:59070914-59071090;FANTOM	186	.	59071014	59071015	0,0,0	2	81,56	0,120
chr1	59174463	59174588	chr1:59174463-59174588;FANTOM	4	.	59174506	59174507	0,0,0	2	5,43	0,82
chr1	59228814	59228935	chr1:59228814-59228935;FANTOM	33	.	59228909	59228910	0,0,0	2	73,2	0,119
chr1	59281641	59281765	chr1:59281641-59281765;NETCAGE	2	.	59281717	59281718	0,0,0	2	30,1	0,123
chr1	59283156	59283364	chr1:59283156-59283364;FANTOM	2	.	59283262	59283263	0,0,0	2	7,1	0,207
chr1	59371744	59372132	chr1:59371744-59372132;FANTOM	2	.	59371930	59371931	0,0,0	2	1,15	0,373
chr1	59373430	59373824	chr1:59373430-59373824;FANTOM	3	.	59373715	59373716	0,0,0	2	178,1	0,393
chr1	59378482	59378753	chr1:59378482-59378753;NETCAGE	2	.	59378617	59378618	0,0,0	2	1,1	0,270
chr1	59412307	59412440	chr1:59412307-59412440;FANTOM	2	.	59412373	59412374	0,0,0	2	1,1	0,132
chr1	59432847	59433184	chr1:59432847-59433184;FANTOM	15	.	59433011	59433012	0,0,0	2	64,71	0,266
chr1	59434203	59434420	chr1:59434203-59434420;FANTOM	25	.	59434256	59434257	0,0,0	2	12,121	0,96
chr1	59478216	59478289	chr1:59478216-59478289;FANTOM	3	.	59478252	59478253	0,0,0	2	1,1	0,72
chr1	59505302	59505700	chr1:59505302-59505700;FANTOM	20	.	59505547	59505548	0,0,0	2	158,65	0,333
chr1	59506246	59506369	chr1:59506246-59506369;FANTOM	2	.	59506352	59506353	0,0,0	2	92,1	0,122
chr1	59507310	59507708	chr1:59507310-59507708;FANTOM	2	.	59507508	59507509	0,0,0	2	1,1	0,397
chr1	59515952	59516200	chr1:59515952-59516200;FANTOM	7	.	59516057	59516058	0,0,0	2	18,55	0,193
chr1	59538193	59538471	chr1:59538193-59538471;FANTOM	18	.	59538333	59538334	0,0,0	2	4,1	0,277
chr1	59600602	59600997	chr1:59600602-59600997;FANTOM	4	.	59600792	59600793	0,0,0	2	1,14	0,381
chr1	59660888	59661161	chr1:59660888-59661161;FANTOM	7	.	59660975	59660976	0,0,0	2	67,164	0,109
chr1	59665409	59665481	chr1:59665409-59665481;FANTOM	2	.	59665438	59665439	0,0,0	2	1,14	0,58
chr1	59670742	59670920	chr1:59670742-59670920;FANTOM	5	.	59670831	59670832	0,0,0	2	5,3	0,175
chr1	59719944	59720322	chr1:59719944-59720322;FANTOM	2	.	59720132	59720133	0,0,0	2	1,1	0,377
chr1	59726881	59727029	chr1:59726881-59727029;FANTOM	107	.	59726952	59726953	0,0,0	2	59,64	0,84
chr1	59796241	59796621	chr1:59796241-59796621;FANTOM	2	.	59796420	59796421	0,0,0	2	1,21	0,359
chr1	59819227	59819528	chr1:59819227-59819528;FANTOM	4	.	59819268	59819269	0,0,0	2	1,218	0,83
chr1	59826579	59826942	chr1:59826579-59826942;NETCAGE	6	.	59826611	59826612	0,0,0	2	1,298	0,65
chr1	59987262	59987516	chr1:59987262-59987516;NETCAGE	2	.	59987374	59987375	0,0,0	2	46,74	0,180
chr1	60019841	60020187	chr1:60019841-60020187;NETCAGE	3	.	60020014	60020015	0,0,0	2	3,1	0,345
chr1	60058453	60058713	chr1:60058453-60058713;FANTOM	2	.	60058460	60058461	0,0,0	2	1,245	0,15
chr1	60084237	60084575	chr1:60084237-60084575;FANTOM	2	.	60084405	60084406	0,0,0	2	1,1	0,337
chr1	60132480	60132705	chr1:60132480-60132705;FANTOM	4	.	60132585	60132586	0,0,0	2	1,14	0,211
chr1	60235482	60235658	chr1:60235482-60235658;FANTOM	5	.	60235513	60235514	0,0,0	2	3,115	0,61
chr1	60269456	60269704	chr1:60269456-60269704;NETCAGE	2	.	60269583	60269584	0,0,0	2	8,1	0,247
chr1	60467395	60467670	chr1:60467395-60467670;FANTOM	2	.	60467593	60467594	0,0,0	2	147,24	0,251
chr1	60520656	60521041	chr1:60520656-60521041;FANTOM	2	.	60520942	60520943	0,0,0	2	190,1	0,384
chr1	60525479	60525930	chr1:60525479-60525930;NETCAGE	2	.	60525677	60525678	0,0,0	2	139,192	0,259
chr1	60530968	60531355	chr1:60530968-60531355;FANTOM	2	.	60531161	60531162	0,0,0	2	1,1	0,386
chr1	60532378	60532662	chr1:60532378-60532662;NETCAGE	2	.	60532519	60532520	0,0,0	2	1,1	0,283
chr1	60538321	60538645	chr1:60538321-60538645;FANTOM	2	.	60538483	60538484	0,0,0	2	2,1	0,323
chr1	60570122	60570636	chr1:60570122-60570636;NETCAGE	2	.	60570531	60570532	0,0,0	2	385,80	0,434
chr1	60575152	60575493	chr1:60575152-60575493;NETCAGE	2	.	60575368	60575369	0,0,0	2	94,1	0,340
chr1	60595378	60595532	chr1:60595378-60595532;FANTOM	2	.	60595480	60595481	0,0,0	2	52,1	0,153
chr1	60615899	60616209	chr1:60615899-60616209;NETCAGE	2	.	60616066	60616067	0,0,0	2	97,72	0,238
chr1	60626178	60626401	chr1:60626178-60626401;FANTOM	2	.	60626303	60626304	0,0,0	2	29,1	0,222
chr1	60636749	60637122	chr1:60636749-60637122;FANTOM	16	.	60637015	60637016	0,0,0	2	240,79	0,294
chr1	60653893	60653949	chr1:60653893-60653949;FANTOM	2	.	60653920	60653921	0,0,0	2	1,1	0,55
chr1	60665913	60666140	chr1:60665913-60666140;FANTOM	55	.	60665991	60665992	0,0,0	2	41,110	0,117
chr1	60675307	60675541	chr1:60675307-60675541;FANTOM	2	.	60675423	60675424	0,0,0	2	1,1	0,233
chr1	60678780	60678948	chr1:60678780-60678948;FANTOM	2	.	60678894	60678895	0,0,0	2	63,1	0,167
chr1	60684262	60684583	chr1:60684262-60684583;FANTOM	28	.	60684464	60684465	0,0,0	2	106,21	0,300
chr1	60719276	60719450	chr1:60719276-60719450;FANTOM	2	.	60719370	60719371	0,0,0	2	17,1	0,173
chr1	60805922	60806755	chr1:60805922-60806755;FANTOM	16	.	60805992	60805993	0,0,0	2	33,724	0,109
chr1	60809879	60810114	chr1:60809879-60810114;FANTOM	2	.	60809971	60809972	0,0,0	2	1,50	0,185
chr1	60812775	60813050	chr1:60812775-60813050;FANTOM	11	.	60812838	60812839	0,0,0	2	56,204	0,71
chr1	60815156	60815508	chr1:60815156-60815508;FANTOM	27	.	60815287	60815288	0,0,0	2	67,155	0,197
chr1	60909296	60909569	chr1:60909296-60909569;FANTOM	2	.	60909468	60909469	0,0,0	2	124,51	0,222
chr1	60909684	60909880	chr1:60909684-60909880;FANTOM	16	.	60909795	60909796	0,0,0	2	72,45	0,151
chr1	60914520	60914779	chr1:60914520-60914779;FANTOM	7	.	60914690	60914691	0,0,0	2	86,4	0,255
chr1	60919808	60920304	chr1:60919808-60920304;FANTOM	28	.	60920024	60920025	0,0,0	2	200,263	0,233
chr1	60920638	60920834	chr1:60920638-60920834;FANTOM	2	.	60920738	60920739	0,0,0	2	6,1	0,195
chr1	60921181	60921359	chr1:60921181-60921359;FANTOM	3	.	60921267	60921268	0,0,0	2	1,6	0,172
chr1	60922128	60922286	chr1:60922128-60922286;FANTOM	2	.	60922220	60922221	0,0,0	2	28,1	0,157
chr1	60927787	60927971	chr1:60927787-60927971;FANTOM	2	.	60927878	60927879	0,0,0	2	1,1	0,183
chr1	60932232	60932442	chr1:60932232-60932442;FANTOM	2	.	60932349	60932350	0,0,0	2	27,1	0,209
chr1	60939797	60939935	chr1:60939797-60939935;FANTOM	3	.	60939874	60939875	0,0,0	2	19,1	0,137
chr1	60955492	60955891	chr1:60955492-60955891;FANTOM	4	.	60955701	60955702	0,0,0	2	22,1	0,398
chr1	60959313	60959495	chr1:60959313-60959495;FANTOM	5	.	60959405	60959406	0,0,0	2	9,5	0,177
chr1	60967488	60967966	chr1:60967488-60967966;FANTOM	50	.	60967717	60967718	0,0,0	2	209,227	0,251
chr1	60973130	60973671	chr1:60973130-60973671;FANTOM	29	.	60973206	60973207	0,0,0	2	75,462	0,79
chr1	60977431	60977582	chr1:60977431-60977582;FANTOM	4	.	60977515	60977516	0,0,0	2	20,1	0,150
chr1	60978464	60978634	chr1:60978464-60978634;FANTOM	31	.	60978534	60978535	0,0,0	2	5,34	0,136
chr1	61002484	61002600	chr1:61002484-61002600;FANTOM	2	.	61002541	61002542	0,0,0	2	1,1	0,115
chr1	61031026	61031108	chr1:61031026-61031108;FANTOM	2	.	61031066	61031067	0,0,0	2	1,1	0,81
chr1	61035482	61035628	chr1:61035482-61035628;FANTOM	2	.	61035554	61035555	0,0,0	2	1,1	0,145
chr1	61102876	61103203	chr1:61102876-61103203;FANTOM	12	.	61102972	61102973	0,0,0	2	64,198	0,129
chr1	61430461	61430764	chr1:61430461-61430764;FANTOM	2	.	61430700	61430701	0,0,0	2	177,1	0,302
chr1	61748667	61749010	chr1:61748667-61749010;NETCAGE	2	.	61748838	61748839	0,0,0	2	1,1	0,342
chr1	61977749	61977862	chr1:61977749-61977862;FANTOM	2	.	61977805	61977806	0,0,0	2	1,1	0,112
chr1	62086027	62086071	chr1:62086027-62086071;NETCAGE	2	.	62086048	62086049	0,0,0	2	1,1	0,43
chr1	62190501	62190899	chr1:62190501-62190899;NETCAGE	2	.	62190665	62190666	0,0,0	2	1,69	0,329
chr1	62445670	62446032	chr1:62445670-62446032;NETCAGE	2	.	62445850	62445851	0,0,0	2	1,1	0,361
chr1	62608710	62608741	chr1:62608710-62608741;FANTOM	5	.	62608724	62608725	0,0,0	2	2,4	0,27
chr1	62629951	62630351	chr1:62629951-62630351;FANTOM	3	.	62630090	62630091	0,0,0	2	1,122	0,278
chr1	62655359	62655722	chr1:62655359-62655722;FANTOM	2	.	62655370	62655371	0,0,0	2	1,341	0,22
chr1	62711572	62711854	chr1:62711572-62711854;FANTOM	2	.	62711697	62711698	0,0,0	2	1,32	0,250
chr1	62752707	62753016	chr1:62752707-62753016;FANTOM	9	.	62752764	62752765	0,0,0	2	1,194	0,115
chr1	62753290	62753599	chr1:62753290-62753599;FANTOM	40	.	62753526	62753527	0,0,0	2	205,40	0,269
chr1	62761662	62761838	chr1:62761662-62761838;FANTOM	2	.	62761787	62761788	0,0,0	2	77,1	0,175
chr1	62764598	62765065	chr1:62764598-62765065;FANTOM	55	.	62764884	62764885	0,0,0	2	173,66	0,401
chr1	62766778	62767165	chr1:62766778-62767165;FANTOM	10	.	62766853	62766854	0,0,0	2	3,238	0,149
chr1	62768019	62768501	chr1:62768019-62768501;FANTOM	14	.	62768060	62768061	0,0,0	2	31,429	0,53
chr1	62771279	62771389	chr1:62771279-62771389;NETCAGE	2	.	62771333	62771334	0,0,0	2	1,1	0,109
chr1	62783157	62783601	chr1:62783157-62783601;FANTOM	11	.	62783240	62783241	0,0,0	2	62,339	0,105
chr1	62812500	62812611	chr1:62812500-62812611;FANTOM	2	.	62812538	62812539	0,0,0	2	3,36	0,75
chr1	62822444	62822801	chr1:62822444-62822801;FANTOM	9	.	62822616	62822617	0,0,0	2	124,136	0,221
chr1	62851545	62851755	chr1:62851545-62851755;NETCAGE	2	.	62851709	62851710	0,0,0	2	121,1	0,209
chr1	62945510	62945784	chr1:62945510-62945784;FANTOM	11	.	62945608	62945609	0,0,0	2	58,135	0,139
chr1	63149453	63149724	chr1:63149453-63149724;FANTOM	2	.	63149645	63149646	0,0,0	2	117,2	0,269
chr1	63164297	63164672	chr1:63164297-63164672;NETCAGE	9	.	63164416	63164417	0,0,0	2	11,146	0,229
chr1	63184596	63184620	chr1:63184596-63184620;NETCAGE	2	.	63184607	63184608	0,0,0	2	1,1	0,23
chr1	63185241	63185550	chr1:63185241-63185550;FANTOM	2	.	63185406	63185407	0,0,0	2	23,1	0,308
chr1	63187200	63187469	chr1:63187200-63187469;NETCAGE	2	.	63187317	63187318	0,0,0	2	1,35	0,234
chr1	63200286	63200787	chr1:63200286-63200787;NETCAGE	2	.	63200558	63200559	0,0,0	2	229,184	0,317
chr1	63208127	63208570	chr1:63208127-63208570;FANTOM	15	.	63208232	63208233	0,0,0	2	72,304	0,139
chr1	63272437	63272838	chr1:63272437-63272838;FANTOM	9	.	63272642	63272643	0,0,0	2	11,1	0,400
chr1	63286036	63286201	chr1:63286036-63286201;FANTOM	13	.	63286106	63286107	0,0,0	2	37,60	0,105
chr1	63293846	63294108	chr1:63293846-63294108;FANTOM	15	.	63294029	63294030	0,0,0	2	156,50	0,212
chr1	63295036	63295180	chr1:63295036-63295180;FANTOM	15	.	63295128	63295129	0,0,0	2	48,7	0,137
chr1	63340406	63340636	chr1:63340406-63340636;FANTOM	2	.	63340514	63340515	0,0,0	2	1,14	0,216
chr1	63477196	63477505	chr1:63477196-63477505;FANTOM	2	.	63477352	63477353	0,0,0	2	5,1	0,308
chr1	63488567	63489147	chr1:63488567-63489147;FANTOM	37	.	63488916	63488917	0,0,0	2	264,144	0,436
chr1	63530267	63530644	chr1:63530267-63530644;FANTOM	2	.	63530444	63530445	0,0,0	2	1,23	0,354
chr1	63541859	63542051	chr1:63541859-63542051;FANTOM	2	.	63541954	63541955	0,0,0	2	1,1	0,191
chr1	63542654	63542988	chr1:63542654-63542988;NETCAGE	2	.	63542820	63542821	0,0,0	2	1,1	0,333
chr1	63556853	63557067	chr1:63556853-63557067;FANTOM	2	.	63556968	63556969	0,0,0	2	19,1	0,213
chr1	63570777	63570863	chr1:63570777-63570863;NETCAGE	2	.	63570793	63570794	0,0,0	2	11,63	0,23
chr1	63715451	63715638	chr1:63715451-63715638;FANTOM	3	.	63715553	63715554	0,0,0	2	19,1	0,186
chr1	63991453	63991624	chr1:63991453-63991624;FANTOM	22	.	63991526	63991527	0,0,0	2	57,80	0,91
chr1	64084279	64084698	chr1:64084279-64084698;FANTOM	2	.	64084559	64084560	0,0,0	2	215,73	0,346
chr1	64118583	64118619	chr1:64118583-64118619;FANTOM	2	.	64118602	64118603	0,0,0	2	4,1	0,35
chr1	64134556	64134871	chr1:64134556-64134871;FANTOM	2	.	64134635	64134636	0,0,0	2	1,156	0,159
chr1	64236190	64236377	chr1:64236190-64236377;FANTOM	16	.	64236263	64236264	0,0,0	2	57,97	0,90
chr1	64239925	64240014	chr1:64239925-64240014;FANTOM	2	.	64239949	64239950	0,0,0	2	1,40	0,49
chr1	64245556	64245689	chr1:64245556-64245689;FANTOM	5	.	64245625	64245626	0,0,0	2	36,30	0,103
chr1	64270437	64270624	chr1:64270437-64270624;FANTOM	2	.	64270500	64270501	0,0,0	2	1,61	0,126
chr1	64272679	64273093	chr1:64272679-64273093;FANTOM	8	.	64272777	64272778	0,0,0	2	10,227	0,187
chr1	64335731	64335927	chr1:64335731-64335927;FANTOM	10	.	64335824	64335825	0,0,0	2	1,9	0,187
chr1	64341737	64341949	chr1:64341737-64341949;FANTOM	10	.	64341857	64341858	0,0,0	2	56,27	0,185
chr1	64347754	64348009	chr1:64347754-64348009;FANTOM	16	.	64347860	64347861	0,0,0	2	65,107	0,148
chr1	64348125	64348360	chr1:64348125-64348360;FANTOM	2	.	64348242	64348243	0,0,0	2	1,1	0,234
chr1	64349629	64349743	chr1:64349629-64349743;NETCAGE	4	.	64349687	64349688	0,0,0	2	5,1	0,113
chr1	64351892	64352678	chr1:64351892-64352678;FANTOM	27	.	64352153	64352154	0,0,0	2	168,431	0,355
chr1	64421119	64421510	chr1:64421119-64421510;FANTOM	2	.	64421314	64421315	0,0,0	2	1,1	0,390
chr1	64555143	64555215	chr1:64555143-64555215;FANTOM	2	.	64555179	64555180	0,0,0	2	3,1	0,71
chr1	64573225	64573283	chr1:64573225-64573283;FANTOM	14	.	64573253	64573254	0,0,0	2	1,1	0,57
chr1	64578147	64578815	chr1:64578147-64578815;FANTOM	57	.	64578278	64578279	0,0,0	2	54,459	0,209
chr1	64627417	64627623	chr1:64627417-64627623;NETCAGE	2	.	64627519	64627520	0,0,0	2	1,1	0,205
chr1	64657601	64657674	chr1:64657601-64657674;FANTOM	2	.	64657637	64657638	0,0,0	2	1,1	0,72
chr1	64664305	64664384	chr1:64664305-64664384;NETCAGE	8	.	64664358	64664359	0,0,0	2	44,15	0,64
chr1	64751547	64751824	chr1:64751547-64751824;NETCAGE	2	.	64751582	64751583	0,0,0	2	1,206	0,71
chr1	64789255	64789557	chr1:64789255-64789557;FANTOM	2	.	64789392	64789393	0,0,0	2	1,28	0,274
chr1	64803933	64804053	chr1:64803933-64804053;FANTOM	2	.	64804005	64804006	0,0,0	2	26,1	0,119
chr1	64825971	64826253	chr1:64825971-64826253;FANTOM	5	.	64826111	64826112	0,0,0	2	1,1	0,281
chr1	64826417	64826707	chr1:64826417-64826707;FANTOM	4	.	64826620	64826621	0,0,0	2	119,1	0,289
chr1	64834271	64834654	chr1:64834271-64834654;FANTOM	7	.	64834464	64834465	0,0,0	2	6,1	0,382
chr1	64848807	64849033	chr1:64848807-64849033;FANTOM	2	.	64848919	64848920	0,0,0	2	1,2	0,224
chr1	64859043	64859405	chr1:64859043-64859405;FANTOM	2	.	64859223	64859224	0,0,0	2	1,1	0,361
chr1	64900646	64900828	chr1:64900646-64900828;FANTOM	4	.	64900736	64900737	0,0,0	2	2,3	0,179
chr1	64910706	64911028	chr1:64910706-64911028;FANTOM	2	.	64910929	64910930	0,0,0	2	127,1	0,321
chr1	64954520	64954568	chr1:64954520-64954568;FANTOM	2	.	64954544	64954545	0,0,0	2	2,1	0,47
chr1	64975216	64975426	chr1:64975216-64975426;FANTOM	14	.	64975300	64975301	0,0,0	2	51,92	0,118
chr1	64979597	64979969	chr1:64979597-64979969;FANTOM	19	.	64979737	64979738	0,0,0	2	52,142	0,230
chr1	64980523	64980912	chr1:64980523-64980912;FANTOM	2	.	64980717	64980718	0,0,0	2	1,1	0,388
chr1	64988907	64989158	chr1:64988907-64989158;FANTOM	6	.	64989028	64989029	0,0,0	2	22,30	0,221
chr1	64996537	64996814	chr1:64996537-64996814;FANTOM	2	.	64996674	64996675	0,0,0	2	1,2	0,275
chr1	65040512	65040861	chr1:65040512-65040861;FANTOM	196	.	65040784	65040785	0,0,0	2	202,5	0,344
chr1	65070171	65070554	chr1:65070171-65070554;FANTOM	3	.	65070449	65070450	0,0,0	2	179,4	0,379
chr1	65087465	65087862	chr1:65087465-65087862;FANTOM	2	.	65087664	65087665	0,0,0	2	3,1	0,396
chr1	65090046	65090363	chr1:65090046-65090363;FANTOM	20	.	65090213	65090214	0,0,0	2	23,4	0,313
chr1	65136976	65137248	chr1:65136976-65137248;FANTOM	2	.	65137093	65137094	0,0,0	2	1,37	0,235
chr1	65158752	65158883	chr1:65158752-65158883;FANTOM	3	.	65158803	65158804	0,0,0	2	37,65	0,66
chr1	65159144	65159255	chr1:65159144-65159255;FANTOM	2	.	65159211	65159212	0,0,0	2	25,1	0,110
chr1	65159476	65159651	chr1:65159476-65159651;FANTOM	6	.	65159549	65159550	0,0,0	2	1,28	0,147
chr1	65160109	65160333	chr1:65160109-65160333;FANTOM	37	.	65160202	65160203	0,0,0	2	2,38	0,186
chr1	65176391	65176741	chr1:65176391-65176741;NETCAGE	6	.	65176525	65176526	0,0,0	2	129,209	0,141
chr1	65191485	65191647	chr1:65191485-65191647;NETCAGE	4	.	65191553	65191554	0,0,0	2	37,61	0,101
chr1	65213366	65213743	chr1:65213366-65213743;FANTOM	3	.	65213554	65213555	0,0,0	2	1,1	0,376
chr1	65223293	65223774	chr1:65223293-65223774;NETCAGE	13	.	65223590	65223591	0,0,0	2	234,119	0,362
chr1	65224011	65224371	chr1:65224011-65224371;FANTOM	2	.	65224183	65224184	0,0,0	2	1,16	0,344
chr1	65287823	65288202	chr1:65287823-65288202;FANTOM	4	.	65287905	65287906	0,0,0	2	1,215	0,164
chr1	65289034	65289212	chr1:65289034-65289212;FANTOM	2	.	65289050	65289051	0,0,0	2	1,146	0,32
chr1	65290506	65290764	chr1:65290506-65290764;FANTOM	2	.	65290634	65290635	0,0,0	2	1,1	0,257
chr1	66050876	66050992	chr1:66050876-66050992;FANTOM	11	.	66050926	66050927	0,0,0	2	19,34	0,82
chr1	66324283	66324561	chr1:66324283-66324561;NETCAGE	3	.	66324397	66324398	0,0,0	2	43,91	0,187
chr1	66435206	66435422	chr1:66435206-66435422;FANTOM	2	.	66435314	66435315	0,0,0	2	2,1	0,215
chr1	66652447	66652650	chr1:66652447-66652650;NETCAGE	3	.	66652548	66652549	0,0,0	2	1,1	0,202
chr1	66678800	66678859	chr1:66678800-66678859;NETCAGE	2	.	66678829	66678830	0,0,0	2	1,1	0,58
chr1	66771658	66772048	chr1:66771658-66772048;NETCAGE	2	.	66771799	66771800	0,0,0	2	1,107	0,283
chr1	66774139	66774510	chr1:66774139-66774510;FANTOM	3	.	66774326	66774327	0,0,0	2	6,1	0,370
chr1	66776611	66776796	chr1:66776611-66776796;NETCAGE	2	.	66776703	66776704	0,0,0	2	1,1	0,184
chr1	66777700	66778653	chr1:66777700-66778653;FANTOM	2	.	66778385	66778386	0,0,0	2	616,197	0,756
chr1	66780906	66781127	chr1:66780906-66781127;NETCAGE	3	.	66781112	66781113	0,0,0	2	194,1	0,220
chr1	66781669	66781930	chr1:66781669-66781930;NETCAGE	5	.	66781687	66781688	0,0,0	2	1,225	0,36
chr1	66782539	66782899	chr1:66782539-66782899;NETCAGE	3	.	66782718	66782719	0,0,0	2	1,1	0,359
chr1	66783779	66784016	chr1:66783779-66784016;NETCAGE	2	.	66783897	66783898	0,0,0	2	1,1	0,236
chr1	66787856	66788087	chr1:66787856-66788087;FANTOM	2	.	66787971	66787972	0,0,0	2	1,1	0,230
chr1	66788874	66789409	chr1:66788874-66789409;NETCAGE	2	.	66789108	66789109	0,0,0	2	230,295	0,240
chr1	66789912	66790011	chr1:66789912-66790011;FANTOM	8	.	66789961	66789962	0,0,0	2	1,1	0,98
chr1	66790330	66790714	chr1:66790330-66790714;NETCAGE	3	.	66790367	66790368	0,0,0	2	1,310	0,74
chr1	66792899	66793232	chr1:66792899-66793232;NETCAGE	2	.	66793111	66793112	0,0,0	2	94,1	0,332
chr1	66794126	66794643	chr1:66794126-66794643;NETCAGE	6	.	66794428	66794429	0,0,0	2	239,150	0,367
chr1	66794766	66795048	chr1:66794766-66795048;NETCAGE	2	.	66794820	66794821	0,0,0	2	1,173	0,109
chr1	66796630	66797001	chr1:66796630-66797001;NETCAGE	2	.	66796815	66796816	0,0,0	2	1,1	0,370
chr1	66799328	66800249	chr1:66799328-66800249;NETCAGE	3	.	66799951	66799952	0,0,0	2	611,284	0,637
chr1	66800735	66801108	chr1:66800735-66801108;NETCAGE	2	.	66800921	66800922	0,0,0	2	1,1	0,372
chr1	66801428	66801568	chr1:66801428-66801568;NETCAGE	3	.	66801485	66801486	0,0,0	2	1,26	0,114
chr1	66803673	66804106	chr1:66803673-66804106;NETCAGE	7	.	66803893	66803894	0,0,0	2	215,207	0,226
chr1	66804511	66804956	chr1:66804511-66804956;NETCAGE	11	.	66804685	66804686	0,0,0	2	142,237	0,208
chr1	66805069	66805656	chr1:66805069-66805656;NETCAGE	2	.	66805339	66805340	0,0,0	2	214,259	0,328
chr1	66806200	66806492	chr1:66806200-66806492;NETCAGE	4	.	66806409	66806410	0,0,0	2	130,2	0,290
chr1	66807265	66807507	chr1:66807265-66807507;NETCAGE	5	.	66807437	66807438	0,0,0	2	146,43	0,199
chr1	66807600	66807970	chr1:66807600-66807970;FANTOM	2	.	66807674	66807675	0,0,0	2	1,222	0,148
chr1	66810423	66810791	chr1:66810423-66810791;NETCAGE	2	.	66810604	66810605	0,0,0	2	1,5	0,363
chr1	66811658	66812019	chr1:66811658-66812019;FANTOM	20	.	66811835	66811836	0,0,0	2	3,8	0,353
chr1	66816066	66816461	chr1:66816066-66816461;NETCAGE	2	.	66816432	66816433	0,0,0	2	345,6	0,389
chr1	66821259	66821934	chr1:66821259-66821934;FANTOM	9	.	66821598	66821599	0,0,0	2	295,290	0,385
chr1	66836096	66836269	chr1:66836096-66836269;FANTOM	2	.	66836181	66836182	0,0,0	2	1,2	0,171
chr1	66852000	66852215	chr1:66852000-66852215;FANTOM	2	.	66852204	66852205	0,0,0	2	195,1	0,214
chr1	66862381	66863263	chr1:66862381-66863263;NETCAGE	8	.	66862691	66862692	0,0,0	2	294,554	0,328
chr1	66878476	66878610	chr1:66878476-66878610;NETCAGE	3	.	66878550	66878551	0,0,0	2	45,30	0,104
chr1	66879398	66879539	chr1:66879398-66879539;FANTOM	2	.	66879491	66879492	0,0,0	2	47,1	0,140
chr1	66883920	66884228	chr1:66883920-66884228;FANTOM	2	.	66884215	66884216	0,0,0	2	284,1	0,307
chr1	66885821	66885925	chr1:66885821-66885925;FANTOM	4	.	66885875	66885876	0,0,0	2	8,2	0,102
chr1	66892265	66892467	chr1:66892265-66892467;FANTOM	2	.	66892416	66892417	0,0,0	2	102,1	0,201
chr1	66988925	66989289	chr1:66988925-66989289;FANTOM	2	.	66989188	66989189	0,0,0	2	173,9	0,355
chr1	67124402	67124741	chr1:67124402-67124741;FANTOM	12	.	67124574	67124575	0,0,0	2	8,1	0,338
chr1	67159583	67159833	chr1:67159583-67159833;FANTOM	2	.	67159734	67159735	0,0,0	2	58,4	0,246
chr1	67159957	67160298	chr1:67159957-67160298;FANTOM	8	.	67160060	67160061	0,0,0	2	1,135	0,206
chr1	67164461	67164631	chr1:67164461-67164631;FANTOM	19	.	67164564	67164565	0,0,0	2	38,1	0,169
chr1	68211543	68211695	chr1:68211543-68211695;NETCAGE	2	.	68211618	68211619	0,0,0	2	1,1	0,151
chr1	68339604	68339900	chr1:68339604-68339900;FANTOM	2	.	68339758	68339759	0,0,0	2	36,22	0,274
chr1	68544720	68544943	chr1:68544720-68544943;FANTOM	2	.	68544831	68544832	0,0,0	2	1,1	0,222
chr1	68588056	68588441	chr1:68588056-68588441;NETCAGE	2	.	68588429	68588430	0,0,0	2	363,1	0,384
chr1	68714255	68714261	chr1:68714255-68714261;FANTOM	2	.	68714257	68714258	0,0,0	2	1,1	0,5
chr1	68963497	68963806	chr1:68963497-68963806;FANTOM	2	.	68963651	68963652	0,0,0	2	1,1	0,308
chr1	68998279	68998385	chr1:68998279-68998385;NETCAGE	3	.	68998331	68998332	0,0,0	2	1,1	0,105
chr1	69093626	69094017	chr1:69093626-69094017;NETCAGE	2	.	69093942	69093943	0,0,0	2	243,1	0,390
chr1	69097229	69097339	chr1:69097229-69097339;FANTOM	2	.	69097302	69097303	0,0,0	2	38,1	0,109
chr1	69126381	69126780	chr1:69126381-69126780;NETCAGE	2	.	69126732	69126733	0,0,0	2	306,1	0,398
chr1	69423557	69423807	chr1:69423557-69423807;FANTOM	32	.	69423668	69423669	0,0,0	2	35,61	0,189
chr1	69472449	69472590	chr1:69472449-69472590;FANTOM	2	.	69472520	69472521	0,0,0	2	4,1	0,140
chr1	69477328	69477552	chr1:69477328-69477552;FANTOM	3	.	69477437	69477438	0,0,0	2	1,5	0,219
chr1	69504931	69504950	chr1:69504931-69504950;FANTOM	2	.	69504940	69504941	0,0,0	2	1,1	0,18
chr1	69513325	69513462	chr1:69513325-69513462;FANTOM	2	.	69513388	69513389	0,0,0	2	1,10	0,127
chr1	69517573	69517723	chr1:69517573-69517723;FANTOM	4	.	69517625	69517626	0,0,0	2	1,45	0,105
chr1	69562535	69562752	chr1:69562535-69562752;FANTOM	2	.	69562643	69562644	0,0,0	2	1,1	0,216
chr1	69564757	69565057	chr1:69564757-69565057;FANTOM	21	.	69564957	69564958	0,0,0	2	105,3	0,297
chr1	69590708	69591110	chr1:69590708-69591110;FANTOM	4	.	69590869	69590870	0,0,0	2	1,80	0,322
chr1	69703298	69703523	chr1:69703298-69703523;NETCAGE	2	.	69703415	69703416	0,0,0	2	12,1	0,224
chr1	69716881	69717286	chr1:69716881-69717286;FANTOM	21	.	69717088	69717089	0,0,0	2	31,20	0,385
chr1	69738648	69738825	chr1:69738648-69738825;FANTOM	9	.	69738748	69738749	0,0,0	2	41,16	0,161
chr1	69799364	69799627	chr1:69799364-69799627;FANTOM	9	.	69799489	69799490	0,0,0	2	1,12	0,251
chr1	69806108	69806542	chr1:69806108-69806542;FANTOM	119	.	69806311	69806312	0,0,0	2	179,206	0,228
chr1	69815276	69815961	chr1:69815276-69815961;FANTOM	92	.	69815461	69815462	0,0,0	2	142,456	0,229
chr1	69857923	69858281	chr1:69857923-69858281;FANTOM	10	.	69858118	69858119	0,0,0	2	39,6	0,352
chr1	70490435	70490477	chr1:70490435-70490477;FANTOM	2	.	70490455	70490456	0,0,0	2	1,1	0,41
chr1	70927598	70927878	chr1:70927598-70927878;FANTOM	3	.	70927737	70927738	0,0,0	2	1,1	0,279
chr1	71050811	71051147	chr1:71050811-71051147;FANTOM	2	.	71050978	71050979	0,0,0	2	1,1	0,335
chr1	71677725	71677864	chr1:71677725-71677864;FANTOM	2	.	71677794	71677795	0,0,0	2	1,1	0,138
chr1	71777620	71777918	chr1:71777620-71777918;FANTOM	119	.	71777716	71777717	0,0,0	2	3,107	0,191
chr1	71985017	71985381	chr1:71985017-71985381;FANTOM	2	.	71985287	71985288	0,0,0	2	178,1	0,363
chr1	72014186	72014580	chr1:72014186-72014580;FANTOM	14	.	72014418	72014419	0,0,0	2	108,36	0,358
chr1	72034638	72034938	chr1:72034638-72034938;FANTOM	2	.	72034786	72034787	0,0,0	2	1,4	0,296
chr1	72228188	72228366	chr1:72228188-72228366;NETCAGE	2	.	72228289	72228290	0,0,0	2	26,1	0,177
chr1	72242833	72242965	chr1:72242833-72242965;FANTOM	2	.	72242908	72242909	0,0,0	2	21,1	0,131
chr1	72248594	72248968	chr1:72248594-72248968;FANTOM	2	.	72248846	72248847	0,0,0	2	133,1	0,373
chr1	72258067	72258078	chr1:72258067-72258078;FANTOM	3	.	72258072	72258073	0,0,0	2	1,1	0,10
chr1	72260575	72260823	chr1:72260575-72260823;FANTOM	2	.	72260701	72260702	0,0,0	2	6,1	0,247
chr1	72263441	72263635	chr1:72263441-72263635;FANTOM	39	.	72263551	72263552	0,0,0	2	55,28	0,166
chr1	72268218	72268384	chr1:72268218-72268384;FANTOM	16	.	72268277	72268278	0,0,0	2	12,59	0,107
chr1	72272551	72272588	chr1:72272551-72272588;NETCAGE	2	.	72272569	72272570	0,0,0	2	1,1	0,36
chr1	72275393	72275950	chr1:72275393-72275950;FANTOM	18	.	72275731	72275732	0,0,0	2	279,159	0,398
chr1	72301299	72301478	chr1:72301299-72301478;FANTOM	92	.	72301351	72301352	0,0,0	2	39,113	0,66
chr1	72329131	72329523	chr1:72329131-72329523;NETCAGE	2	.	72329422	72329423	0,0,0	2	192,1	0,391
chr1	72332999	72333272	chr1:72332999-72333272;FANTOM	2	.	72333063	72333064	0,0,0	2	1,145	0,128
chr1	72335433	72335673	chr1:72335433-72335673;NETCAGE	25	.	72335568	72335569	0,0,0	2	132,100	0,140
chr1	72338088	72338364	chr1:72338088-72338364;NETCAGE	13	.	72338192	72338193	0,0,0	2	88,155	0,121
chr1	72340598	72340980	chr1:72340598-72340980;NETCAGE	2	.	72340788	72340789	0,0,0	2	1,1	0,381
chr1	72352356	72352538	chr1:72352356-72352538;NETCAGE	2	.	72352446	72352447	0,0,0	2	1,1	0,181
chr1	72427645	72427746	chr1:72427645-72427746;NETCAGE	2	.	72427695	72427696	0,0,0	2	1,1	0,100
chr1	72461282	72461558	chr1:72461282-72461558;FANTOM	2	.	72461410	72461411	0,0,0	2	1,20	0,256
chr1	72580024	72580211	chr1:72580024-72580211;NETCAGE	2	.	72580117	72580118	0,0,0	2	1,1	0,186
chr1	72609170	72609429	chr1:72609170-72609429;NETCAGE	2	.	72609299	72609300	0,0,0	2	1,1	0,258
chr1	72625534	72625615	chr1:72625534-72625615;FANTOM	2	.	72625567	72625568	0,0,0	2	22,35	0,46
chr1	72638914	72639209	chr1:72638914-72639209;FANTOM	2	.	72639046	72639047	0,0,0	2	1,30	0,265
chr1	72687646	72687773	chr1:72687646-72687773;FANTOM	200	.	72687725	72687726	0,0,0	2	48,15	0,112
chr1	72712347	72712587	chr1:72712347-72712587;FANTOM	2	.	72712466	72712467	0,0,0	2	1,1	0,239
chr1	72859771	72859927	chr1:72859771-72859927;FANTOM	2	.	72859841	72859842	0,0,0	2	1,15	0,141
chr1	72873670	72873758	chr1:72873670-72873758;FANTOM	30	.	72873744	72873745	0,0,0	2	70,8	0,80
chr1	72916621	72917062	chr1:72916621-72917062;FANTOM	2	.	72916674	72916675	0,0,0	2	1,335	0,106
chr1	72917531	72917852	chr1:72917531-72917852;FANTOM	8	.	72917777	72917778	0,0,0	2	191,19	0,302
chr1	72919162	72919334	chr1:72919162-72919334;FANTOM	3	.	72919227	72919228	0,0,0	2	1,41	0,131
chr1	72999645	72999748	chr1:72999645-72999748;NETCAGE	2	.	72999696	72999697	0,0,0	2	1,1	0,102
chr1	73067774	73067918	chr1:73067774-73067918;FANTOM	3	.	73067859	73067860	0,0,0	2	28,1	0,143
chr1	73069452	73069515	chr1:73069452-73069515;FANTOM	4	.	73069474	73069475	0,0,0	2	1,18	0,45
chr1	73137528	73137621	chr1:73137528-73137621;FANTOM	2	.	73137574	73137575	0,0,0	2	1,1	0,92
chr1	73187199	73187470	chr1:73187199-73187470;FANTOM	25	.	73187276	73187277	0,0,0	2	67,182	0,89
chr1	73385288	73385302	chr1:73385288-73385302;FANTOM	2	.	73385294	73385295	0,0,0	2	1,1	0,13
chr1	73409973	73410350	chr1:73409973-73410350;NETCAGE	2	.	73410161	73410162	0,0,0	2	1,1	0,376
chr1	73410400	73410588	chr1:73410400-73410588;FANTOM	22	.	73410447	73410448	0,0,0	2	21,113	0,75
chr1	73575334	73575513	chr1:73575334-73575513;FANTOM	10	.	73575417	73575418	0,0,0	2	14,26	0,153
chr1	73949835	73950199	chr1:73949835-73950199;FANTOM	2	.	73950016	73950017	0,0,0	2	1,1	0,363
chr1	73969846	73970032	chr1:73969846-73970032;FANTOM	2	.	73969972	73969973	0,0,0	2	69,1	0,185
chr1	73990341	73990476	chr1:73990341-73990476;FANTOM	33	.	73990461	73990462	0,0,0	2	107,1	0,134
chr1	74001903	74001938	chr1:74001903-74001938;FANTOM	2	.	74001920	74001921	0,0,0	2	1,1	0,34
chr1	74002098	74002318	chr1:74002098-74002318;FANTOM	2	.	74002229	74002230	0,0,0	2	45,1	0,219
chr1	74009547	74009941	chr1:74009547-74009941;FANTOM	24	.	74009875	74009876	0,0,0	2	265,1	0,393
chr1	74011825	74012115	chr1:74011825-74012115;FANTOM	3	.	74012109	74012110	0,0,0	2	280,1	0,289
chr1	74046763	74047167	chr1:74046763-74047167;FANTOM	47	.	74047002	74047003	0,0,0	2	186,111	0,293
chr1	74047295	74047564	chr1:74047295-74047564;FANTOM	2	.	74047455	74047456	0,0,0	2	54,1	0,268
chr1	74055014	74055418	chr1:74055014-74055418;FANTOM	18	.	74055355	74055356	0,0,0	2	283,4	0,400
chr1	74059652	74060674	chr1:74059652-74060674;NETCAGE	47	.	74060004	74060005	0,0,0	2	292,608	0,414
chr1	74061226	74061638	chr1:74061226-74061638;FANTOM	100	.	74061556	74061557	0,0,0	2	270,21	0,391
chr1	74064409	74064582	chr1:74064409-74064582;FANTOM	5	.	74064507	74064508	0,0,0	2	26,1	0,172
chr1	74071923	74072127	chr1:74071923-74072127;FANTOM	3	.	74072125	74072126	0,0,0	2	203,1	0,203
chr1	74075096	74075369	chr1:74075096-74075369;FANTOM	3	.	74075234	74075235	0,0,0	2	6,1	0,272
chr1	74077627	74077946	chr1:74077627-74077946;FANTOM	28	.	74077829	74077830	0,0,0	2	130,43	0,276
chr1	74082776	74083028	chr1:74082776-74083028;FANTOM	2	.	74082944	74082945	0,0,0	2	86,1	0,251
chr1	74098111	74098278	chr1:74098111-74098278;FANTOM	23	.	74098192	74098193	0,0,0	2	4,7	0,160
chr1	74100696	74100862	chr1:74100696-74100862;FANTOM	5	.	74100778	74100779	0,0,0	2	1,2	0,164
chr1	74104812	74105346	chr1:74104812-74105346;NETCAGE	10	.	74105193	74105194	0,0,0	2	378,148	0,386
chr1	74108637	74109028	chr1:74108637-74109028;NETCAGE	2	.	74108891	74108892	0,0,0	2	120,1	0,390
chr1	74121664	74121903	chr1:74121664-74121903;NETCAGE	4	.	74121812	74121813	0,0,0	2	128,69	0,170
chr1	74123742	74124133	chr1:74123742-74124133;NETCAGE	2	.	74124103	74124104	0,0,0	2	333,1	0,390
chr1	74126578	74126919	chr1:74126578-74126919;NETCAGE	2	.	74126839	74126840	0,0,0	2	184,1	0,340
chr1	74141983	74142270	chr1:74141983-74142270;FANTOM	2	.	74142067	74142068	0,0,0	2	1,119	0,168
chr1	74144491	74144810	chr1:74144491-74144810;FANTOM	7	.	74144650	74144651	0,0,0	2	1,1	0,318
chr1	74148269	74148588	chr1:74148269-74148588;NETCAGE	2	.	74148440	74148441	0,0,0	2	74,49	0,270
chr1	74159450	74159464	chr1:74159450-74159464;FANTOM	5	.	74159457	74159458	0,0,0	2	3,1	0,13
chr1	74164421	74164741	chr1:74164421-74164741;NETCAGE	3	.	74164709	74164710	0,0,0	2	258,1	0,319
chr1	74168872	74169202	chr1:74168872-74169202;NETCAGE	2	.	74168992	74168993	0,0,0	2	1,90	0,240
chr1	74170095	74170501	chr1:74170095-74170501;NETCAGE	2	.	74170420	74170421	0,0,0	2	298,53	0,353
chr1	74201319	74201526	chr1:74201319-74201526;FANTOM	4	.	74201402	74201403	0,0,0	2	1,41	0,166
chr1	74202048	74202478	chr1:74202048-74202478;FANTOM	26	.	74202179	74202180	0,0,0	2	98,264	0,166
chr1	74213757	74213978	chr1:74213757-74213978;FANTOM	2	.	74213880	74213881	0,0,0	2	28,1	0,220
chr1	74274082	74274169	chr1:74274082-74274169;FANTOM	8	.	74274112	74274113	0,0,0	2	1,26	0,61
chr1	74340929	74341306	chr1:74340929-74341306;FANTOM	2	.	74341141	74341142	0,0,0	2	52,4	0,373
chr1	74343694	74343915	chr1:74343694-74343915;NETCAGE	2	.	74343756	74343757	0,0,0	2	1,97	0,124
chr1	74344511	74344785	chr1:74344511-74344785;NETCAGE	4	.	74344687	74344688	0,0,0	2	99,20	0,254
chr1	74345383	74345976	chr1:74345383-74345976;NETCAGE	2	.	74345490	74345491	0,0,0	2	20,398	0,195
chr1	74346866	74347134	chr1:74346866-74347134;NETCAGE	3	.	74347088	74347089	0,0,0	2	208,31	0,237
chr1	74352189	74352331	chr1:74352189-74352331;NETCAGE	3	.	74352285	74352286	0,0,0	2	53,1	0,141
chr1	74433410	74433962	chr1:74433410-74433962;FANTOM	437	.	74433532	74433533	0,0,0	2	70,377	0,175
chr1	74436708	74436958	chr1:74436708-74436958;FANTOM	20	.	74436813	74436814	0,0,0	2	72,111	0,139
chr1	74452915	74453136	chr1:74452915-74453136;FANTOM	2	.	74453024	74453025	0,0,0	2	1,2	0,219
chr1	74458414	74458690	chr1:74458414-74458690;FANTOM	84	.	74458611	74458612	0,0,0	2	130,10	0,266
chr1	74578304	74578361	chr1:74578304-74578361;FANTOM	2	.	74578333	74578334	0,0,0	2	3,1	0,56
chr1	74603208	74603357	chr1:74603208-74603357;NETCAGE	3	.	74603282	74603283	0,0,0	2	1,1	0,148
chr1	74628397	74628781	chr1:74628397-74628781;NETCAGE	2	.	74628602	74628603	0,0,0	2	29,1	0,383
chr1	74696334	74696698	chr1:74696334-74696698;FANTOM	2	.	74696515	74696516	0,0,0	2	1,1	0,363
chr1	74730083	74730325	chr1:74730083-74730325;NETCAGE	4	.	74730119	74730120	0,0,0	2	2,170	0,72
chr1	74761664	74761897	chr1:74761664-74761897;FANTOM	2	.	74761780	74761781	0,0,0	2	1,1	0,232
chr1	74828062	74828171	chr1:74828062-74828171;FANTOM	11	.	74828132	74828133	0,0,0	2	44,11	0,98
chr1	74841853	74842413	chr1:74841853-74842413;FANTOM	23	.	74842062	74842063	0,0,0	2	179,319	0,241
chr1	74851373	74851505	chr1:74851373-74851505;FANTOM	2	.	74851442	74851443	0,0,0	2	8,1	0,131
chr1	74853605	74853995	chr1:74853605-74853995;FANTOM	2	.	74853692	74853693	0,0,0	2	47,261	0,129
chr1	74854777	74854988	chr1:74854777-74854988;FANTOM	2	.	74854905	74854906	0,0,0	2	53,6	0,205
chr1	74871374	74871847	chr1:74871374-74871847;FANTOM	2	.	74871532	74871533	0,0,0	2	105,261	0,212
chr1	74905036	74905421	chr1:74905036-74905421;FANTOM	14	.	74905125	74905126	0,0,0	2	3,208	0,177
chr1	74942421	74942522	chr1:74942421-74942522;FANTOM	11	.	74942483	74942484	0,0,0	2	26,1	0,100
chr1	74944460	74944764	chr1:74944460-74944764;FANTOM	4	.	74944595	74944596	0,0,0	2	52,85	0,219
chr1	74947389	74947827	chr1:74947389-74947827;FANTOM	9	.	74947688	74947689	0,0,0	2	164,2	0,436
chr1	74983250	74983503	chr1:74983250-74983503;NETCAGE	2	.	74983297	74983298	0,0,0	2	1,159	0,94
chr1	74995612	74995634	chr1:74995612-74995634;NETCAGE	2	.	74995622	74995623	0,0,0	2	1,1	0,21
chr1	74996020	74996138	chr1:74996020-74996138;FANTOM	4	.	74996079	74996080	0,0,0	2	3,1	0,117
chr1	74996330	74996505	chr1:74996330-74996505;FANTOM	25	.	74996441	74996442	0,0,0	2	87,38	0,137
chr1	75056883	75057156	chr1:75056883-75057156;FANTOM	2	.	75057062	75057063	0,0,0	2	90,3	0,270
chr1	75200168	75200567	chr1:75200168-75200567;FANTOM	2	.	75200367	75200368	0,0,0	2	1,1	0,398
chr1	75200846	75201080	chr1:75200846-75201080;FANTOM	2	.	75201028	75201029	0,0,0	2	133,1	0,233
chr1	75227936	75228077	chr1:75227936-75228077;FANTOM	2	.	75228006	75228007	0,0,0	2	1,1	0,140
chr1	75238438	75238791	chr1:75238438-75238791;NETCAGE	2	.	75238514	75238515	0,0,0	2	1,201	0,152
chr1	75246825	75247085	chr1:75246825-75247085;NETCAGE	2	.	75246954	75246955	0,0,0	2	1,1	0,259
chr1	75252806	75253128	chr1:75252806-75253128;NETCAGE	6	.	75253070	75253071	0,0,0	2	210,3	0,319
chr1	75286097	75286283	chr1:75286097-75286283;FANTOM	28	.	75286193	75286194	0,0,0	2	23,16	0,170
chr1	75337851	75337980	chr1:75337851-75337980;FANTOM	4	.	75337920	75337921	0,0,0	2	11,1	0,128
chr1	75376675	75376968	chr1:75376675-75376968;FANTOM	4	.	75376745	75376746	0,0,0	2	1,152	0,141
chr1	75442138	75442208	chr1:75442138-75442208;FANTOM	2	.	75442172	75442173	0,0,0	2	1,1	0,69
chr1	75442750	75442984	chr1:75442750-75442984;FANTOM	19	.	75442829	75442830	0,0,0	2	28,103	0,131
chr1	75478419	75478553	chr1:75478419-75478553;NETCAGE	2	.	75478435	75478436	0,0,0	2	1,102	0,32
chr1	75479924	75480296	chr1:75479924-75480296;NETCAGE	2	.	75480109	75480110	0,0,0	2	1,1	0,371
chr1	75491889	75492011	chr1:75491889-75492011;FANTOM	34	.	75491951	75491952	0,0,0	2	10,7	0,115
chr1	75809354	75809514	chr1:75809354-75809514;FANTOM	2	.	75809433	75809434	0,0,0	2	1,1	0,159
chr1	77398787	77398936	chr1:77398787-77398936;FANTOM	2	.	77398861	77398862	0,0,0	2	1,1	0,148
chr1	77454266	77454403	chr1:77454266-77454403;FANTOM	2	.	77454309	77454310	0,0,0	2	1,51	0,86
chr1	77465604	77465673	chr1:77465604-77465673;FANTOM	3	.	77465629	77465630	0,0,0	2	1,19	0,50
chr1	77512741	77513088	chr1:77512741-77513088;FANTOM	2	.	77513031	77513032	0,0,0	2	235,1	0,346
chr1	77972517	77972798	chr1:77972517-77972798;FANTOM	3	.	77972695	77972696	0,0,0	2	95,19	0,262
chr1	78185685	78185905	chr1:78185685-78185905;NETCAGE	2	.	78185794	78185795	0,0,0	2	1,1	0,219
chr1	78186026	78186380	chr1:78186026-78186380;NETCAGE	2	.	78186174	78186175	0,0,0	2	1,57	0,297
chr1	78187172	78187630	chr1:78187172-78187630;FANTOM	2	.	78187426	78187427	0,0,0	2	124,72	0,386
chr1	78196915	78197288	chr1:78196915-78197288;FANTOM	5	.	78196931	78196932	0,0,0	2	2,341	0,32
chr1	78198465	78198691	chr1:78198465-78198691;FANTOM	2	.	78198577	78198578	0,0,0	2	1,1	0,225
chr1	78201716	78201751	chr1:78201716-78201751;FANTOM	5	.	78201733	78201734	0,0,0	2	1,1	0,34
chr1	78305867	78306197	chr1:78305867-78306197;FANTOM	7	.	78305981	78305982	0,0,0	2	25,125	0,205
chr1	78308489	78308879	chr1:78308489-78308879;NETCAGE	11	.	78308601	78308602	0,0,0	2	64,229	0,161
chr1	78347734	78347799	chr1:78347734-78347799;NETCAGE	2	.	78347766	78347767	0,0,0	2	1,1	0,64
chr1	78351791	78351914	chr1:78351791-78351914;FANTOM	2	.	78351857	78351858	0,0,0	2	12,1	0,122
chr1	78364702	78364843	chr1:78364702-78364843;NETCAGE	2	.	78364805	78364806	0,0,0	2	68,1	0,140
chr1	78390508	78390788	chr1:78390508-78390788;NETCAGE	2	.	78390647	78390648	0,0,0	2	1,1	0,279
chr1	78395060	78395302	chr1:78395060-78395302;FANTOM	2	.	78395180	78395181	0,0,0	2	1,1	0,241
chr1	78437543	78437706	chr1:78437543-78437706;NETCAGE	2	.	78437644	78437645	0,0,0	2	42,1	0,162
chr1	78469975	78470286	chr1:78469975-78470286;NETCAGE	2	.	78470242	78470243	0,0,0	2	225,1	0,310
chr1	78480856	78481321	chr1:78480856-78481321;FANTOM	2	.	78481126	78481127	0,0,0	2	182,106	0,359
chr1	78481954	78482082	chr1:78481954-78482082;FANTOM	13	.	78482014	78482015	0,0,0	2	12,19	0,109
chr1	78535058	78535341	chr1:78535058-78535341;FANTOM	2	.	78535272	78535273	0,0,0	2	148,1	0,282
chr1	78643973	78644182	chr1:78643973-78644182;FANTOM	4	.	78644077	78644078	0,0,0	2	1,1	0,208
chr1	78657522	78657917	chr1:78657522-78657917;FANTOM	2	.	78657730	78657731	0,0,0	2	23,1	0,394
chr1	78742008	78742363	chr1:78742008-78742363;NETCAGE	2	.	78742311	78742312	0,0,0	2	253,1	0,354
chr1	78780338	78780418	chr1:78780338-78780418;FANTOM	3	.	78780372	78780373	0,0,0	2	1,12	0,68
chr1	79557515	79557657	chr1:79557515-79557657;FANTOM	2	.	79557593	79557594	0,0,0	2	16,1	0,141
chr1	79578014	79578223	chr1:79578014-79578223;FANTOM	4	.	79578171	79578172	0,0,0	2	136,29	0,180
chr1	79646176	79646537	chr1:79646176-79646537;FANTOM	2	.	79646391	79646392	0,0,0	2	72,1	0,360
chr1	79660261	79660368	chr1:79660261-79660368;FANTOM	8	.	79660359	79660360	0,0,0	2	92,1	0,106
chr1	79680738	79680872	chr1:79680738-79680872;FANTOM	2	.	79680804	79680805	0,0,0	2	1,1	0,133
chr1	79705334	79705398	chr1:79705334-79705398;NETCAGE	2	.	79705365	79705366	0,0,0	2	1,1	0,63
chr1	79708122	79708380	chr1:79708122-79708380;FANTOM	2	.	79708282	79708283	0,0,0	2	64,1	0,257
chr1	79710780	79711040	chr1:79710780-79711040;NETCAGE	2	.	79710986	79710987	0,0,0	2	154,1	0,259
chr1	79757213	79757356	chr1:79757213-79757356;FANTOM	6	.	79757337	79757338	0,0,0	2	109,2	0,141
chr1	79762959	79763081	chr1:79762959-79763081;FANTOM	2	.	79763017	79763018	0,0,0	2	1,5	0,117
chr1	79857775	79857920	chr1:79857775-79857920;FANTOM	2	.	79857911	79857912	0,0,0	2	130,1	0,144
chr1	79891553	79891907	chr1:79891553-79891907;FANTOM	2	.	79891729	79891730	0,0,0	2	1,1	0,353
chr1	80021802	80021975	chr1:80021802-80021975;FANTOM	2	.	80021875	80021876	0,0,0	2	1,27	0,146
chr1	80022508	80022596	chr1:80022508-80022596;FANTOM	2	.	80022552	80022553	0,0,0	2	3,1	0,87
chr1	80237177	80237192	chr1:80237177-80237192;FANTOM	2	.	80237184	80237185	0,0,0	2	1,1	0,14
chr1	80305499	80305718	chr1:80305499-80305718;FANTOM	7	.	80305683	80305684	0,0,0	2	166,15	0,204
chr1	80335767	80336198	chr1:80335767-80336198;FANTOM	18	.	80335919	80335920	0,0,0	2	115,240	0,191
chr1	80359702	80359880	chr1:80359702-80359880;FANTOM	2	.	80359790	80359791	0,0,0	2	1,1	0,177
chr1	80371989	80372381	chr1:80371989-80372381;FANTOM	8	.	80372184	80372185	0,0,0	2	1,2	0,390
chr1	80377932	80378092	chr1:80377932-80378092;FANTOM	2	.	80378011	80378012	0,0,0	2	1,1	0,159
chr1	80421385	80421525	chr1:80421385-80421525;FANTOM	29	.	80421461	80421462	0,0,0	2	30,16	0,124
chr1	80424080	80424218	chr1:80424080-80424218;FANTOM	7	.	80424130	80424131	0,0,0	2	1,37	0,101
chr1	80493045	80493167	chr1:80493045-80493167;FANTOM	2	.	80493105	80493106	0,0,0	2	1,1	0,121
chr1	80550932	80551271	chr1:80550932-80551271;FANTOM	3	.	80551213	80551214	0,0,0	2	234,10	0,329
chr1	80559340	80559447	chr1:80559340-80559447;NETCAGE	2	.	80559393	80559394	0,0,0	2	1,1	0,106
chr1	80601723	80601975	chr1:80601723-80601975;FANTOM	2	.	80601871	80601872	0,0,0	2	47,1	0,251
chr1	80606452	80606576	chr1:80606452-80606576;FANTOM	2	.	80606472	80606473	0,0,0	2	1,84	0,40
chr1	80613703	80614047	chr1:80613703-80614047;NETCAGE	2	.	80613868	80613869	0,0,0	2	1,14	0,330
chr1	80614823	80615012	chr1:80614823-80615012;NETCAGE	2	.	80614916	80614917	0,0,0	2	1,2	0,187
chr1	80624030	80624051	chr1:80624030-80624051;FANTOM	2	.	80624048	80624049	0,0,0	2	17,1	0,20
chr1	80629942	80630077	chr1:80629942-80630077;FANTOM	10	.	80629983	80629984	0,0,0	2	9,60	0,75
chr1	80632435	80632483	chr1:80632435-80632483;FANTOM	7	.	80632444	80632445	0,0,0	2	5,33	0,15
chr1	80656572	80656935	chr1:80656572-80656935;FANTOM	3	.	80656752	80656753	0,0,0	2	1,3	0,360
chr1	80657666	80657910	chr1:80657666-80657910;FANTOM	2	.	80657787	80657788	0,0,0	2	1,2	0,242
chr1	80705949	80706339	chr1:80705949-80706339;FANTOM	2	.	80706163	80706164	0,0,0	2	171,132	0,258
chr1	80711448	80711622	chr1:80711448-80711622;FANTOM	6	.	80711611	80711612	0,0,0	2	154,1	0,173
chr1	80717235	80717613	chr1:80717235-80717613;FANTOM	4	.	80717490	80717491	0,0,0	2	135,2	0,376
chr1	80719900	80720295	chr1:80719900-80720295;FANTOM	2	.	80720117	80720118	0,0,0	2	47,6	0,389
chr1	80735561	80735888	chr1:80735561-80735888;FANTOM	2	.	80735724	80735725	0,0,0	2	1,1	0,326
chr1	80737826	80738190	chr1:80737826-80738190;FANTOM	2	.	80738006	80738007	0,0,0	2	1,4	0,360
chr1	80739074	80739431	chr1:80739074-80739431;FANTOM	3	.	80739376	80739377	0,0,0	2	249,1	0,356
chr1	80740138	80740407	chr1:80740138-80740407;FANTOM	3	.	80740402	80740403	0,0,0	2	261,1	0,268
chr1	80742664	80743233	chr1:80742664-80743233;FANTOM	26	.	80743108	80743109	0,0,0	2	386,66	0,503
chr1	80745408	80745792	chr1:80745408-80745792;FANTOM	2	.	80745733	80745734	0,0,0	2	273,5	0,379
chr1	80751992	80752127	chr1:80751992-80752127;FANTOM	5	.	80752053	80752054	0,0,0	2	52,64	0,71
chr1	80753970	80754326	chr1:80753970-80754326;FANTOM	90	.	80754141	80754142	0,0,0	2	125,137	0,219
chr1	80818748	80818890	chr1:80818748-80818890;FANTOM	2	.	80818829	80818830	0,0,0	2	23,1	0,141
chr1	81149654	81149715	chr1:81149654-81149715;FANTOM	2	.	81149680	81149681	0,0,0	2	1,9	0,52
chr1	81170717	81171021	chr1:81170717-81171021;FANTOM	2	.	81170931	81170932	0,0,0	2	131,5	0,299
chr1	81272914	81273140	chr1:81272914-81273140;FANTOM	2	.	81273026	81273027	0,0,0	2	1,1	0,225
chr1	81317691	81318060	chr1:81317691-81318060;FANTOM	2	.	81317740	81317741	0,0,0	2	1,270	0,99
chr1	81590316	81590424	chr1:81590316-81590424;NETCAGE	11	.	81590366	81590367	0,0,0	2	1,7	0,101
chr1	81621051	81621089	chr1:81621051-81621089;NETCAGE	2	.	81621069	81621070	0,0,0	2	1,1	0,37
chr1	81766560	81766838	chr1:81766560-81766838;FANTOM	2	.	81766698	81766699	0,0,0	2	1,1	0,277
chr1	81896998	81897211	chr1:81896998-81897211;FANTOM	17	.	81897070	81897071	0,0,0	2	16,84	0,129
chr1	81963441	81963640	chr1:81963441-81963640;NETCAGE	2	.	81963540	81963541	0,0,0	2	1,1	0,198
chr1	82199391	82199721	chr1:82199391-82199721;FANTOM	3	.	82199621	82199622	0,0,0	2	164,33	0,297
chr1	82264587	82264782	chr1:82264587-82264782;NETCAGE	2	.	82264684	82264685	0,0,0	2	1,1	0,194
chr1	82282497	82282860	chr1:82282497-82282860;NETCAGE	3	.	82282700	82282701	0,0,0	2	46,1	0,362
chr1	82289459	82289641	chr1:82289459-82289641;FANTOM	120	.	82289594	82289595	0,0,0	2	94,5	0,177
chr1	82325926	82326101	chr1:82325926-82326101;FANTOM	2	.	82326013	82326014	0,0,0	2	2,1	0,174
chr1	82381740	82381934	chr1:82381740-82381934;NETCAGE	5	.	82381855	82381856	0,0,0	2	63,25	0,169
chr1	82460526	82460874	chr1:82460526-82460874;FANTOM	5	.	82460699	82460700	0,0,0	2	1,1	0,347
chr1	82465080	82465178	chr1:82465080-82465178;FANTOM	2	.	82465128	82465129	0,0,0	2	1,1	0,97
chr1	82473287	82473503	chr1:82473287-82473503;NETCAGE	2	.	82473374	82473375	0,0,0	2	1,41	0,175
chr1	82479332	82479682	chr1:82479332-82479682;NETCAGE	2	.	82479547	82479548	0,0,0	2	82,1	0,349
chr1	82520894	82521160	chr1:82520894-82521160;NETCAGE	3	.	82521046	82521047	0,0,0	2	70,31	0,235
chr1	82550914	82551289	chr1:82550914-82551289;NETCAGE	2	.	82551099	82551100	0,0,0	2	1,5	0,370
chr1	82584607	82585104	chr1:82584607-82585104;NETCAGE	8	.	82584698	82584699	0,0,0	2	86,399	0,98
chr1	82602629	82602895	chr1:82602629-82602895;NETCAGE	16	.	82602694	82602695	0,0,0	2	21,155	0,111
chr1	82614493	82614832	chr1:82614493-82614832;NETCAGE	2	.	82614561	82614562	0,0,0	2	1,202	0,137
chr1	82615139	82615481	chr1:82615139-82615481;FANTOM	3	.	82615271	82615272	0,0,0	2	51,128	0,214
chr1	82615859	82616010	chr1:82615859-82616010;NETCAGE	2	.	82615996	82615997	0,0,0	2	126,1	0,150
chr1	82616598	82617065	chr1:82616598-82617065;NETCAGE	5	.	82616764	82616765	0,0,0	2	116,249	0,218
chr1	82627559	82627603	chr1:82627559-82627603;NETCAGE	4	.	82627580	82627581	0,0,0	2	1,1	0,43
chr1	82631129	82631661	chr1:82631129-82631661;NETCAGE	48	.	82631416	82631417	0,0,0	2	215,171	0,361
chr1	82686210	82686360	chr1:82686210-82686360;FANTOM	35	.	82686268	82686269	0,0,0	2	37,70	0,80
chr1	82699935	82700124	chr1:82699935-82700124;NETCAGE	2	.	82700029	82700030	0,0,0	2	1,1	0,188
chr1	82722497	82722752	chr1:82722497-82722752;FANTOM	3	.	82722570	82722571	0,0,0	2	1,109	0,146
chr1	82755674	82755781	chr1:82755674-82755781;FANTOM	24	.	82755694	82755695	0,0,0	2	3,68	0,39
chr1	82776247	82776482	chr1:82776247-82776482;FANTOM	3	.	82776317	82776318	0,0,0	2	3,96	0,139
chr1	82779016	82779350	chr1:82779016-82779350;FANTOM	10	.	82779049	82779050	0,0,0	2	13,280	0,54
chr1	82781281	82781395	chr1:82781281-82781395;FANTOM	22	.	82781340	82781341	0,0,0	2	8,3	0,111
chr1	82782196	82782514	chr1:82782196-82782514;FANTOM	4	.	82782284	82782285	0,0,0	2	1,141	0,177
chr1	82793035	82793343	chr1:82793035-82793343;FANTOM	2	.	82793210	82793211	0,0,0	2	44,1	0,307
chr1	82803982	82804187	chr1:82803982-82804187;FANTOM	8	.	82804050	82804051	0,0,0	2	64,132	0,73
chr1	82805087	82805377	chr1:82805087-82805377;FANTOM	2	.	82805216	82805217	0,0,0	2	1,31	0,259
chr1	82806432	82806593	chr1:82806432-82806593;FANTOM	3	.	82806472	82806473	0,0,0	2	1,80	0,81
chr1	82812593	82812861	chr1:82812593-82812861;FANTOM	5	.	82812708	82812709	0,0,0	2	1,37	0,231
chr1	82815980	82816394	chr1:82815980-82816394;FANTOM	15	.	82816042	82816043	0,0,0	2	17,306	0,108
chr1	82820575	82820912	chr1:82820575-82820912;FANTOM	7	.	82820724	82820725	0,0,0	2	1,38	0,299
chr1	82821941	82822193	chr1:82821941-82822193;FANTOM	38	.	82822013	82822014	0,0,0	2	59,166	0,86
chr1	82828132	82828454	chr1:82828132-82828454;FANTOM	3	.	82828205	82828206	0,0,0	2	1,175	0,147
chr1	82829142	82829528	chr1:82829142-82829528;FANTOM	11	.	82829366	82829367	0,0,0	2	107,44	0,342
chr1	82831215	82831384	chr1:82831215-82831384;FANTOM	10	.	82831358	82831359	0,0,0	2	124,5	0,164
chr1	82833066	82833429	chr1:82833066-82833429;FANTOM	23	.	82833352	82833353	0,0,0	2	225,15	0,348
chr1	82837126	82837448	chr1:82837126-82837448;FANTOM	2	.	82837330	82837331	0,0,0	2	89,1	0,321
chr1	82902149	82902400	chr1:82902149-82902400;NETCAGE	2	.	82902238	82902239	0,0,0	2	1,73	0,178
chr1	82935307	82935543	chr1:82935307-82935543;NETCAGE	4	.	82935429	82935430	0,0,0	2	28,19	0,217
chr1	82988696	82988935	chr1:82988696-82988935;NETCAGE	19	.	82988822	82988823	0,0,0	2	75,61	0,178
chr1	83011760	83012145	chr1:83011760-83012145;NETCAGE	3	.	83011867	83011868	0,0,0	2	43,213	0,172
chr1	83042445	83042484	chr1:83042445-83042484;FANTOM	2	.	83042464	83042465	0,0,0	2	1,1	0,38
chr1	83311106	83311409	chr1:83311106-83311409;FANTOM	3	.	83311257	83311258	0,0,0	2	1,1	0,302
chr1	84030546	84030729	chr1:84030546-84030729;FANTOM	2	.	84030726	84030727	0,0,0	2	180,1	0,182
chr1	84075395	84075705	chr1:84075395-84075705;FANTOM	2	.	84075549	84075550	0,0,0	2	1,1	0,309
chr1	84166901	84167146	chr1:84166901-84167146;FANTOM	2	.	84167077	84167078	0,0,0	2	145,36	0,209
chr1	84196387	84196778	chr1:84196387-84196778;NETCAGE	2	.	84196742	84196743	0,0,0	2	322,1	0,390
chr1	84219927	84220266	chr1:84219927-84220266;FANTOM	2	.	84220096	84220097	0,0,0	2	1,1	0,338
chr1	84222614	84222988	chr1:84222614-84222988;FANTOM	46	.	84222842	84222843	0,0,0	2	133,50	0,324
chr1	84226356	84226679	chr1:84226356-84226679;FANTOM	12	.	84226500	84226501	0,0,0	2	95,128	0,195
chr1	84271085	84271957	chr1:84271085-84271957;FANTOM	28	.	84271726	84271727	0,0,0	2	604,193	0,679
chr1	84273053	84274511	chr1:84273053-84274511;FANTOM	37	.	84273414	84273415	0,0,0	2	357,1092	0,366
chr1	84296209	84296621	chr1:84296209-84296621;FANTOM	5	.	84296433	84296434	0,0,0	2	181,143	0,269
chr1	84314392	84314716	chr1:84314392-84314716;FANTOM	2	.	84314501	84314502	0,0,0	2	1,106	0,218
chr1	84315222	84315571	chr1:84315222-84315571;FANTOM	18	.	84315299	84315300	0,0,0	2	42,236	0,113
chr1	84317707	84317962	chr1:84317707-84317962;FANTOM	7	.	84317864	84317865	0,0,0	2	105,44	0,211
chr1	84317988	84318304	chr1:84317988-84318304;FANTOM	6	.	84318174	84318175	0,0,0	2	86,29	0,287
chr1	84346822	84347269	chr1:84346822-84347269;FANTOM	19	.	84347037	84347038	0,0,0	2	78,93	0,354
chr1	84356388	84356536	chr1:84356388-84356536;FANTOM	2	.	84356440	84356441	0,0,0	2	1,43	0,105
chr1	84356576	84356962	chr1:84356576-84356962;FANTOM	12	.	84356873	84356874	0,0,0	2	261,51	0,335
chr1	84358833	84359015	chr1:84358833-84359015;FANTOM	4	.	84358893	84358894	0,0,0	2	3,63	0,119
chr1	84360349	84360894	chr1:84360349-84360894;FANTOM	33	.	84360788	84360789	0,0,0	2	405,71	0,474
chr1	84361904	84362201	chr1:84361904-84362201;FANTOM	8	.	84362100	84362101	0,0,0	2	146,49	0,248
chr1	84388793	84389004	chr1:84388793-84389004;FANTOM	2	.	84388869	84388870	0,0,0	2	1,59	0,152
chr1	84403458	84403793	chr1:84403458-84403793;FANTOM	8	.	84403585	84403586	0,0,0	2	1,81	0,254
chr1	84419731	84419932	chr1:84419731-84419932;FANTOM	2	.	84419831	84419832	0,0,0	2	2,1	0,200
chr1	84423299	84423588	chr1:84423299-84423588;FANTOM	4	.	84423378	84423379	0,0,0	2	2,132	0,157
chr1	84425328	84425515	chr1:84425328-84425515;FANTOM	2	.	84425438	84425439	0,0,0	2	35,1	0,186
chr1	84558481	84558771	chr1:84558481-84558771;FANTOM	23	.	84558610	84558611	0,0,0	2	55,85	0,205
chr1	84560634	84560648	chr1:84560634-84560648;FANTOM	2	.	84560641	84560642	0,0,0	2	3,1	0,13
chr1	84607871	84607954	chr1:84607871-84607954;NETCAGE	2	.	84607912	84607913	0,0,0	2	1,1	0,82
chr1	84665946	84665976	chr1:84665946-84665976;NETCAGE	3	.	84665960	84665961	0,0,0	2	1,1	0,29
chr1	84690634	84691027	chr1:84690634-84691027;FANTOM	2	.	84690917	84690918	0,0,0	2	175,1	0,392
chr1	84706073	84706464	chr1:84706073-84706464;FANTOM	2	.	84706126	84706127	0,0,0	2	1,285	0,106
chr1	84706845	84706958	chr1:84706845-84706958;FANTOM	91	.	84706883	84706884	0,0,0	2	20,56	0,57
chr1	84791316	84791695	chr1:84791316-84791695;NETCAGE	4	.	84791644	84791645	0,0,0	2	290,11	0,368
chr1	84802589	84802767	chr1:84802589-84802767;FANTOM	2	.	84802722	84802723	0,0,0	2	90,1	0,177
chr1	84808530	84809036	chr1:84808530-84809036;FANTOM	7	.	84808997	84808998	0,0,0	2	439,10	0,496
chr1	84841696	84841817	chr1:84841696-84841817;NETCAGE	2	.	84841755	84841756	0,0,0	2	1,3	0,118
chr1	84848418	84848900	chr1:84848418-84848900;FANTOM	3	.	84848600	84848601	0,0,0	2	136,252	0,230
chr1	84857279	84857712	chr1:84857279-84857712;FANTOM	9	.	84857522	84857523	0,0,0	2	185,131	0,302
chr1	84861339	84861492	chr1:84861339-84861492;FANTOM	2	.	84861439	84861440	0,0,0	2	50,1	0,152
chr1	84866251	84866480	chr1:84866251-84866480;NETCAGE	3	.	84866269	84866270	0,0,0	2	1,193	0,36
chr1	84870824	84870989	chr1:84870824-84870989;NETCAGE	3	.	84870903	84870904	0,0,0	2	1,6	0,159
chr1	84871319	84871505	chr1:84871319-84871505;FANTOM	2	.	84871411	84871412	0,0,0	2	1,1	0,185
chr1	84876295	84876446	chr1:84876295-84876446;NETCAGE	2	.	84876346	84876347	0,0,0	2	11,59	0,92
chr1	84878158	84878555	chr1:84878158-84878555;FANTOM	2	.	84878324	84878325	0,0,0	2	1,65	0,332
chr1	84879621	84879942	chr1:84879621-84879942;FANTOM	2	.	84879781	84879782	0,0,0	2	1,1	0,320
chr1	84882678	84882734	chr1:84882678-84882734;NETCAGE	2	.	84882705	84882706	0,0,0	2	1,1	0,55
chr1	84886632	84886988	chr1:84886632-84886988;FANTOM	25	.	84886708	84886709	0,0,0	2	72,275	0,81
chr1	84887280	84887431	chr1:84887280-84887431;FANTOM	12	.	84887301	84887302	0,0,0	2	9,116	0,35
chr1	84895721	84896108	chr1:84895721-84896108;NETCAGE	2	.	84895914	84895915	0,0,0	2	1,1	0,386
chr1	84929895	84930285	chr1:84929895-84930285;NETCAGE	4	.	84930186	84930187	0,0,0	2	195,1	0,389
chr1	84942631	84942676	chr1:84942631-84942676;NETCAGE	2	.	84942673	84942674	0,0,0	2	41,1	0,44
chr1	84948182	84948566	chr1:84948182-84948566;FANTOM	3	.	84948373	84948374	0,0,0	2	1,1	0,383
chr1	87488993	87489315	chr1:87488993-87489315;FANTOM	4	.	87489104	87489105	0,0,0	2	1,99	0,223
chr1	87523472	87523727	chr1:87523472-87523727;FANTOM	5	.	87523596	87523597	0,0,0	2	5,11	0,244
chr1	87547327	87547547	chr1:87547327-87547547;NETCAGE	3	.	87547448	87547449	0,0,0	2	25,1	0,219
chr1	87584015	87584193	chr1:87584015-87584193;FANTOM	35	.	87584104	87584105	0,0,0	2	80,79	0,99
chr1	87648003	87648438	chr1:87648003-87648438;FANTOM	88	.	87648224	87648225	0,0,0	2	190,181	0,254
chr1	87667860	87667955	chr1:87667860-87667955;FANTOM	2	.	87667891	87667892	0,0,0	2	1,32	0,63
chr1	87737151	87737386	chr1:87737151-87737386;FANTOM	6	.	87737235	87737236	0,0,0	2	12,78	0,157
chr1	87792004	87792181	chr1:87792004-87792181;FANTOM	4	.	87792132	87792133	0,0,0	2	81,1	0,176
chr1	87795976	87796232	chr1:87795976-87796232;FANTOM	7	.	87795989	87795990	0,0,0	2	1,229	0,27
chr1	87813791	87813912	chr1:87813791-87813912;FANTOM	4	.	87813851	87813852	0,0,0	2	1,1	0,120
chr1	87854024	87854148	chr1:87854024-87854148;FANTOM	15	.	87854080	87854081	0,0,0	2	1,11	0,113
chr1	87882462	87882732	chr1:87882462-87882732;FANTOM	7	.	87882520	87882521	0,0,0	2	3,156	0,114
chr1	87928819	87929151	chr1:87928819-87929151;FANTOM	12	.	87929037	87929038	0,0,0	2	114,9	0,323
chr1	87956081	87956209	chr1:87956081-87956209;NETCAGE	3	.	87956178	87956179	0,0,0	2	68,1	0,127
chr1	88001412	88001649	chr1:88001412-88001649;FANTOM	2	.	88001530	88001531	0,0,0	2	1,1	0,236
chr1	88003968	88004219	chr1:88003968-88004219;FANTOM	2	.	88004179	88004180	0,0,0	2	173,1	0,250
chr1	88022091	88022352	chr1:88022091-88022352;FANTOM	8	.	88022294	88022295	0,0,0	2	153,6	0,255
chr1	88039619	88040004	chr1:88039619-88040004;FANTOM	2	.	88039811	88039812	0,0,0	2	1,1	0,384
chr1	88125413	88125575	chr1:88125413-88125575;FANTOM	3	.	88125493	88125494	0,0,0	2	1,1	0,161
chr1	88126110	88126526	chr1:88126110-88126526;FANTOM	16	.	88126264	88126265	0,0,0	2	116,222	0,194
chr1	88130467	88130610	chr1:88130467-88130610;FANTOM	22	.	88130545	88130546	0,0,0	2	26,12	0,131
chr1	88136796	88137104	chr1:88136796-88137104;FANTOM	2	.	88136949	88136950	0,0,0	2	1,1	0,307
chr1	88150100	88150305	chr1:88150100-88150305;FANTOM	3	.	88150191	88150192	0,0,0	2	45,67	0,138
chr1	88160116	88160391	chr1:88160116-88160391;FANTOM	6	.	88160269	88160270	0,0,0	2	33,1	0,274
chr1	88168410	88168710	chr1:88168410-88168710;FANTOM	2	.	88168584	88168585	0,0,0	2	50,1	0,299
chr1	88204969	88205274	chr1:88204969-88205274;FANTOM	28	.	88205052	88205053	0,0,0	2	32,170	0,135
chr1	88205761	88206560	chr1:88205761-88206560;FANTOM	11	.	88205986	88205987	0,0,0	2	176,524	0,275
chr1	88207375	88207982	chr1:88207375-88207982;FANTOM	25	.	88207670	88207671	0,0,0	2	240,256	0,351
chr1	88294930	88295206	chr1:88294930-88295206;FANTOM	15	.	88295137	88295138	0,0,0	2	156,16	0,260
chr1	88302978	88303251	chr1:88302978-88303251;FANTOM	2	.	88303062	88303063	0,0,0	2	1,104	0,169
chr1	88320590	88320810	chr1:88320590-88320810;FANTOM	72	.	88320690	88320691	0,0,0	2	84,103	0,117
chr1	88331029	88331428	chr1:88331029-88331428;NETCAGE	92	.	88331082	88331083	0,0,0	2	42,334	0,65
chr1	88333275	88333410	chr1:88333275-88333410;FANTOM	2	.	88333353	88333354	0,0,0	2	24,1	0,134
chr1	88334084	88334203	chr1:88334084-88334203;NETCAGE	2	.	88334150	88334151	0,0,0	2	15,1	0,118
chr1	88334620	88334758	chr1:88334620-88334758;FANTOM	2	.	88334714	88334715	0,0,0	2	53,1	0,137
chr1	88336578	88337083	chr1:88336578-88337083;FANTOM	10	.	88336892	88336893	0,0,0	2	249,124	0,381
chr1	88337787	88338371	chr1:88337787-88338371;FANTOM	275	.	88338060	88338061	0,0,0	2	249,285	0,299
chr1	88338409	88339467	chr1:88338409-88339467;FANTOM	698	.	88339175	88339176	0,0,0	2	720,245	0,813
chr1	88346678	88346849	chr1:88346678-88346849;FANTOM	4	.	88346763	88346764	0,0,0	2	2,1	0,170
chr1	88360959	88361120	chr1:88360959-88361120;FANTOM	2	.	88361061	88361062	0,0,0	2	46,1	0,160
chr1	88363984	88364313	chr1:88363984-88364313;FANTOM	28	.	88364157	88364158	0,0,0	2	117,99	0,230
chr1	88368575	88369117	chr1:88368575-88369117;FANTOM	20	.	88368892	88368893	0,0,0	2	295,202	0,340
chr1	88369353	88369518	chr1:88369353-88369518;FANTOM	8	.	88369456	88369457	0,0,0	2	43,1	0,164
chr1	88375737	88376002	chr1:88375737-88376002;FANTOM	3	.	88375878	88375879	0,0,0	2	52,33	0,232
chr1	88379003	88379102	chr1:88379003-88379102;FANTOM	3	.	88379055	88379056	0,0,0	2	7,1	0,98
chr1	88385249	88385634	chr1:88385249-88385634;FANTOM	51	.	88385565	88385566	0,0,0	2	307,59	0,326
chr1	88388303	88388440	chr1:88388303-88388440;NETCAGE	2	.	88388371	88388372	0,0,0	2	1,1	0,136
chr1	88388702	88389109	chr1:88388702-88389109;FANTOM	34	.	88389038	88389039	0,0,0	2	311,45	0,362
chr1	88389454	88389613	chr1:88389454-88389613;FANTOM	2	.	88389521	88389522	0,0,0	2	40,64	0,95
chr1	88394642	88394745	chr1:88394642-88394745;NETCAGE	2	.	88394716	88394717	0,0,0	2	48,1	0,102
chr1	88394749	88394909	chr1:88394749-88394909;FANTOM	6	.	88394829	88394830	0,0,0	2	2,1	0,159
chr1	88399375	88399760	chr1:88399375-88399760;FANTOM	3	.	88399420	88399421	0,0,0	2	1,295	0,90
chr1	88399972	88400191	chr1:88399972-88400191;FANTOM	132	.	88400088	88400089	0,0,0	2	48,34	0,185
chr1	88400492	88401369	chr1:88400492-88401369;FANTOM	452	.	88400732	88400733	0,0,0	2	181,577	0,300
chr1	88404489	88404639	chr1:88404489-88404639;FANTOM	2	.	88404559	88404560	0,0,0	2	1,9	0,141
chr1	88406021	88406296	chr1:88406021-88406296;FANTOM	2	.	88406123	88406124	0,0,0	2	75,144	0,131
chr1	88407755	88407955	chr1:88407755-88407955;FANTOM	2	.	88407854	88407855	0,0,0	2	1,1	0,199
chr1	88418939	88419286	chr1:88418939-88419286;FANTOM	65	.	88419220	88419221	0,0,0	2	218,2	0,345
chr1	88420491	88420626	chr1:88420491-88420626;FANTOM	2	.	88420539	88420540	0,0,0	2	1,38	0,97
chr1	88420933	88421156	chr1:88420933-88421156;FANTOM	2	.	88421000	88421001	0,0,0	2	1,88	0,135
chr1	88421586	88421639	chr1:88421586-88421639;FANTOM	3	.	88421613	88421614	0,0,0	2	26,23	0,30
chr1	88421852	88422155	chr1:88421852-88422155;FANTOM	61	.	88421973	88421974	0,0,0	2	31,90	0,213
chr1	88493921	88494302	chr1:88493921-88494302;NETCAGE	2	.	88494111	88494112	0,0,0	2	1,1	0,380
chr1	88520030	88520142	chr1:88520030-88520142;FANTOM	20	.	88520077	88520078	0,0,0	2	4,20	0,92
chr1	88541517	88541587	chr1:88541517-88541587;FANTOM	2	.	88541551	88541552	0,0,0	2	1,1	0,69
chr1	88790183	88790447	chr1:88790183-88790447;FANTOM	10	.	88790314	88790315	0,0,0	2	1,1	0,263
chr1	88792642	88792758	chr1:88792642-88792758;FANTOM	2	.	88792699	88792700	0,0,0	2	1,1	0,115
chr1	88818603	88818684	chr1:88818603-88818684;NETCAGE	2	.	88818643	88818644	0,0,0	2	1,1	0,80
chr1	88852420	88852757	chr1:88852420-88852757;FANTOM	3	.	88852588	88852589	0,0,0	2	2,1	0,336
chr1	88870920	88871254	chr1:88870920-88871254;NETCAGE	2	.	88871089	88871090	0,0,0	2	7,1	0,333
chr1	88932276	88932682	chr1:88932276-88932682;FANTOM	7	.	88932321	88932322	0,0,0	2	3,317	0,89
chr1	88953299	88953322	chr1:88953299-88953322;FANTOM	3	.	88953310	88953311	0,0,0	2	1,1	0,22
chr1	88963986	88964259	chr1:88963986-88964259;FANTOM	36	.	88964142	88964143	0,0,0	2	106,66	0,207
chr1	89076517	89076691	chr1:89076517-89076691;FANTOM	2	.	89076618	89076619	0,0,0	2	31,1	0,173
chr1	89077017	89077110	chr1:89077017-89077110;FANTOM	3	.	89077063	89077064	0,0,0	2	1,1	0,92
chr1	89077487	89077851	chr1:89077487-89077851;FANTOM	157	.	89077680	89077681	0,0,0	2	57,33	0,331
chr1	89137652	89138019	chr1:89137652-89138019;NETCAGE	2	.	89137835	89137836	0,0,0	2	1,1	0,366
chr1	89142878	89143249	chr1:89142878-89143249;NETCAGE	2	.	89143063	89143064	0,0,0	2	1,1	0,370
chr1	89143304	89143707	chr1:89143304-89143707;NETCAGE	2	.	89143573	89143574	0,0,0	2	138,1	0,402
chr1	89163665	89164036	chr1:89163665-89164036;NETCAGE	2	.	89163811	89163812	0,0,0	2	1,79	0,292
chr1	89178640	89178711	chr1:89178640-89178711;NETCAGE	2	.	89178675	89178676	0,0,0	2	1,1	0,70
chr1	89199418	89199754	chr1:89199418-89199754;NETCAGE	2	.	89199524	89199525	0,0,0	2	1,124	0,212
chr1	89334235	89334539	chr1:89334235-89334539;NETCAGE	4	.	89334263	89334264	0,0,0	2	3,249	0,55
chr1	89391459	89391538	chr1:89391459-89391538;FANTOM	2	.	89391459	89391460	0,0,0	2	1,78	0,1
chr1	89394638	89394870	chr1:89394638-89394870;FANTOM	5	.	89394761	89394762	0,0,0	2	82,66	0,166
chr1	89419171	89419229	chr1:89419171-89419229;NETCAGE	2	.	89419199	89419200	0,0,0	2	1,1	0,57
chr1	89422140	89422512	chr1:89422140-89422512;NETCAGE	5	.	89422424	89422425	0,0,0	2	249,52	0,320
chr1	89432994	89433390	chr1:89432994-89433390;NETCAGE	2	.	89433201	89433202	0,0,0	2	21,1	0,395
chr1	89447665	89447843	chr1:89447665-89447843;FANTOM	4	.	89447751	89447752	0,0,0	2	1,6	0,172
chr1	89471382	89471639	chr1:89471382-89471639;FANTOM	7	.	89471500	89471501	0,0,0	2	93,112	0,145
chr1	89504067	89504398	chr1:89504067-89504398;FANTOM	2	.	89504133	89504134	0,0,0	2	39,236	0,95
chr1	89522004	89522259	chr1:89522004-89522259;FANTOM	9	.	89522075	89522076	0,0,0	2	62,174	0,81
chr1	89522886	89523305	chr1:89522886-89523305;FANTOM	63	.	89523180	89523181	0,0,0	2	221,50	0,369
chr1	89523650	89524026	chr1:89523650-89524026;FANTOM	2	.	89523803	89523804	0,0,0	2	1,69	0,307
chr1	89528868	89528971	chr1:89528868-89528971;FANTOM	4	.	89528931	89528932	0,0,0	2	25,1	0,102
chr1	89532672	89533028	chr1:89532672-89533028;FANTOM	2	.	89532796	89532797	0,0,0	2	79,185	0,171
chr1	89534921	89535079	chr1:89534921-89535079;FANTOM	5	.	89534965	89534966	0,0,0	2	25,94	0,64
chr1	89535611	89535706	chr1:89535611-89535706;FANTOM	6	.	89535660	89535661	0,0,0	2	5,1	0,94
chr1	89535978	89536317	chr1:89535978-89536317;NETCAGE	3	.	89536024	89536025	0,0,0	2	1,246	0,93
chr1	89536437	89536599	chr1:89536437-89536599;FANTOM	8	.	89536497	89536498	0,0,0	2	5,45	0,117
chr1	89536887	89537544	chr1:89536887-89537544;FANTOM	40	.	89537222	89537223	0,0,0	2	284,270	0,387
chr1	89542397	89542877	chr1:89542397-89542877;FANTOM	6	.	89542584	89542585	0,0,0	2	107,212	0,268
chr1	89547224	89547683	chr1:89547224-89547683;FANTOM	58	.	89547394	89547395	0,0,0	2	158,276	0,183
chr1	89560619	89560745	chr1:89560619-89560745;FANTOM	2	.	89560647	89560648	0,0,0	2	2,70	0,56
chr1	89574800	89575145	chr1:89574800-89575145;FANTOM	2	.	89574981	89574982	0,0,0	2	20,1	0,344
chr1	89690044	89690053	chr1:89690044-89690053;FANTOM	2	.	89690048	89690049	0,0,0	2	2,1	0,8
chr1	89726379	89726588	chr1:89726379-89726588;FANTOM	97	.	89726487	89726488	0,0,0	2	38,30	0,179
chr1	89743678	89744035	chr1:89743678-89744035;FANTOM	24	.	89744008	89744009	0,0,0	2	308,3	0,354
chr1	89745522	89745884	chr1:89745522-89745884;FANTOM	2	.	89745702	89745703	0,0,0	2	1,1	0,361
chr1	89745959	89746210	chr1:89745959-89746210;FANTOM	8	.	89746110	89746111	0,0,0	2	82,30	0,221
chr1	89751536	89751882	chr1:89751536-89751882;FANTOM	2	.	89751789	89751790	0,0,0	2	162,1	0,345
chr1	89753510	89753892	chr1:89753510-89753892;FANTOM	7	.	89753600	89753601	0,0,0	2	21,221	0,161
chr1	89763128	89763434	chr1:89763128-89763434;FANTOM	6	.	89763348	89763349	0,0,0	2	136,1	0,305
chr1	89774346	89774817	chr1:89774346-89774817;FANTOM	2	.	89774353	89774354	0,0,0	2	1,456	0,15
chr1	89797646	89798064	chr1:89797646-89798064;FANTOM	29	.	89797683	89797684	0,0,0	2	29,372	0,46
chr1	89803696	89804035	chr1:89803696-89804035;NETCAGE	2	.	89803865	89803866	0,0,0	2	1,1	0,338
chr1	89844449	89844841	chr1:89844449-89844841;NETCAGE	4	.	89844639	89844640	0,0,0	2	51,61	0,331
chr1	89855814	89856091	chr1:89855814-89856091;NETCAGE	3	.	89855980	89855981	0,0,0	2	58,1	0,276
chr1	89858196	89858369	chr1:89858196-89858369;FANTOM	2	.	89858284	89858285	0,0,0	2	5,1	0,172
chr1	90000470	90000866	chr1:90000470-90000866;FANTOM	2	.	90000667	90000668	0,0,0	2	1,1	0,395
chr1	90001759	90001940	chr1:90001759-90001940;FANTOM	2	.	90001848	90001849	0,0,0	2	1,2	0,179
chr1	90005662	90006013	chr1:90005662-90006013;NETCAGE	3	.	90005677	90005678	0,0,0	2	1,321	0,30
chr1	90017081	90017469	chr1:90017081-90017469;NETCAGE	3	.	90017274	90017275	0,0,0	2	1,1	0,387
chr1	90037089	90037488	chr1:90037089-90037488;NETCAGE	2	.	90037220	90037221	0,0,0	2	1,136	0,263
chr1	90092161	90092542	chr1:90092161-90092542;NETCAGE	2	.	90092351	90092352	0,0,0	2	1,1	0,380
chr1	90100333	90100694	chr1:90100333-90100694;FANTOM	5	.	90100513	90100514	0,0,0	2	2,1	0,360
chr1	90103846	90104006	chr1:90103846-90104006;FANTOM	4	.	90103924	90103925	0,0,0	2	1,3	0,157
chr1	90110482	90110767	chr1:90110482-90110767;FANTOM	22	.	90110581	90110582	0,0,0	2	46,131	0,154
chr1	90110840	90111097	chr1:90110840-90111097;FANTOM	2	.	90111091	90111092	0,0,0	2	247,1	0,256
chr1	90117036	90117343	chr1:90117036-90117343;FANTOM	8	.	90117198	90117199	0,0,0	2	24,5	0,302
chr1	90128280	90128543	chr1:90128280-90128543;FANTOM	4	.	90128411	90128412	0,0,0	2	1,1	0,262
chr1	90174894	90175123	chr1:90174894-90175123;FANTOM	36	.	90174958	90174959	0,0,0	2	3,102	0,127
chr1	90176100	90176403	chr1:90176100-90176403;FANTOM	6	.	90176258	90176259	0,0,0	2	15,1	0,302
chr1	90179419	90179809	chr1:90179419-90179809;FANTOM	2	.	90179613	90179614	0,0,0	2	1,1	0,389
chr1	90180976	90181356	chr1:90180976-90181356;FANTOM	2	.	90181044	90181045	0,0,0	2	1,243	0,137
chr1	90245123	90245224	chr1:90245123-90245224;NETCAGE	2	.	90245181	90245182	0,0,0	2	18,1	0,100
chr1	90304342	90304736	chr1:90304342-90304736;NETCAGE	4	.	90304358	90304359	0,0,0	2	9,369	0,25
chr1	90330165	90330296	chr1:90330165-90330296;FANTOM	12	.	90330257	90330258	0,0,0	2	71,16	0,115
chr1	90340046	90340269	chr1:90340046-90340269;FANTOM	2	.	90340179	90340180	0,0,0	2	46,1	0,222
chr1	90351143	90351501	chr1:90351143-90351501;NETCAGE	2	.	90351321	90351322	0,0,0	2	1,1	0,357
chr1	90361259	90361329	chr1:90361259-90361329;FANTOM	2	.	90361293	90361294	0,0,0	2	1,1	0,69
chr1	90371085	90371565	chr1:90371085-90371565;FANTOM	19	.	90371278	90371279	0,0,0	2	106,198	0,282
chr1	90371990	90372480	chr1:90371990-90372480;FANTOM	22	.	90372300	90372301	0,0,0	2	234,102	0,388
chr1	90386884	90387100	chr1:90386884-90387100;FANTOM	4	.	90386996	90386997	0,0,0	2	11,1	0,215
chr1	90401145	90401543	chr1:90401145-90401543;FANTOM	18	.	90401474	90401475	0,0,0	2	319,57	0,341
chr1	90404469	90404865	chr1:90404469-90404865;FANTOM	2	.	90404656	90404657	0,0,0	2	1,22	0,374
chr1	90450324	90450499	chr1:90450324-90450499;FANTOM	7	.	90450376	90450377	0,0,0	2	4,73	0,102
chr1	90463720	90464200	chr1:90463720-90464200;FANTOM	9	.	90464022	90464023	0,0,0	2	262,137	0,343
chr1	90472541	90472703	chr1:90472541-90472703;FANTOM	8	.	90472567	90472568	0,0,0	2	4,113	0,49
chr1	90472824	90473271	chr1:90472824-90473271;FANTOM	13	.	90472940	90472941	0,0,0	2	45,259	0,188
chr1	90476922	90477043	chr1:90476922-90477043;FANTOM	2	.	90476982	90476983	0,0,0	2	1,1	0,120
chr1	90478684	90478829	chr1:90478684-90478829;FANTOM	4	.	90478756	90478757	0,0,0	2	11,11	0,134
chr1	90481097	90481459	chr1:90481097-90481459;FANTOM	34	.	90481386	90481387	0,0,0	2	268,50	0,312
chr1	90482889	90483024	chr1:90482889-90483024;FANTOM	20	.	90482950	90482951	0,0,0	2	10,22	0,113
chr1	90483907	90484442	chr1:90483907-90484442;FANTOM	76	.	90484162	90484163	0,0,0	2	203,227	0,308
chr1	90487709	90487865	chr1:90487709-90487865;FANTOM	2	.	90487786	90487787	0,0,0	2	1,1	0,155
chr1	90496749	90497066	chr1:90496749-90497066;FANTOM	2	.	90496843	90496844	0,0,0	2	1,129	0,188
chr1	90535355	90535480	chr1:90535355-90535480;FANTOM	26	.	90535416	90535417	0,0,0	2	4,5	0,120
chr1	90545327	90545642	chr1:90545327-90545642;FANTOM	2	.	90545457	90545458	0,0,0	2	1,54	0,261
chr1	90549215	90549615	chr1:90549215-90549615;FANTOM	45	.	90549333	90549334	0,0,0	2	108,271	0,129
chr1	90550169	90550490	chr1:90550169-90550490;FANTOM	2	.	90550311	90550312	0,0,0	2	1,36	0,285
chr1	90551284	90551832	chr1:90551284-90551832;FANTOM	129	.	90551496	90551497	0,0,0	2	165,287	0,261
chr1	90552811	90552936	chr1:90552811-90552936;FANTOM	2	.	90552869	90552870	0,0,0	2	1,8	0,117
chr1	90578304	90578465	chr1:90578304-90578465;FANTOM	2	.	90578396	90578397	0,0,0	2	25,1	0,160
chr1	90601613	90602023	chr1:90601613-90602023;FANTOM	2	.	90601824	90601825	0,0,0	2	14,1	0,409
chr1	90602464	90602775	chr1:90602464-90602775;NETCAGE	2	.	90602540	90602541	0,0,0	2	1,159	0,152
chr1	90657889	90658017	chr1:90657889-90658017;FANTOM	3	.	90657948	90657949	0,0,0	2	1,10	0,118
chr1	90676498	90676620	chr1:90676498-90676620;FANTOM	14	.	90676556	90676557	0,0,0	2	5,9	0,113
chr1	90735114	90735273	chr1:90735114-90735273;FANTOM	2	.	90735257	90735258	0,0,0	2	129,1	0,158
chr1	90736899	90737075	chr1:90736899-90737075;FANTOM	2	.	90736986	90736987	0,0,0	2	1,1	0,175
chr1	90835186	90835262	chr1:90835186-90835262;NETCAGE	2	.	90835223	90835224	0,0,0	2	1,1	0,75
chr1	90922686	90922943	chr1:90922686-90922943;NETCAGE	2	.	90922862	90922863	0,0,0	2	97,1	0,256
chr1	90937957	90938144	chr1:90937957-90938144;FANTOM	2	.	90938050	90938051	0,0,0	2	49,48	0,139
chr1	90993711	90993792	chr1:90993711-90993792;NETCAGE	2	.	90993751	90993752	0,0,0	2	1,1	0,80
chr1	90999330	90999648	chr1:90999330-90999648;FANTOM	2	.	90999627	90999628	0,0,0	2	279,1	0,317
chr1	91000563	91000688	chr1:91000563-91000688;FANTOM	2	.	91000627	91000628	0,0,0	2	5,1	0,124
chr1	91027759	91028012	chr1:91027759-91028012;FANTOM	5	.	91027914	91027915	0,0,0	2	106,47	0,206
chr1	91091774	91091968	chr1:91091774-91091968;FANTOM	8	.	91091895	91091896	0,0,0	2	52,2	0,192
chr1	91272588	91272852	chr1:91272588-91272852;FANTOM	2	.	91272719	91272720	0,0,0	2	1,1	0,263
chr1	91359162	91359543	chr1:91359162-91359543;NETCAGE	6	.	91359264	91359265	0,0,0	2	32,208	0,173
chr1	91377766	91378101	chr1:91377766-91378101;FANTOM	6	.	91377945	91377946	0,0,0	2	70,46	0,289
chr1	91423642	91423763	chr1:91423642-91423763;FANTOM	2	.	91423713	91423714	0,0,0	2	23,1	0,120
chr1	91426134	91426496	chr1:91426134-91426496;NETCAGE	2	.	91426314	91426315	0,0,0	2	1,1	0,361
chr1	91431514	91432050	chr1:91431514-91432050;NETCAGE	3	.	91431823	91431824	0,0,0	2	212,129	0,407
chr1	91436407	91436537	chr1:91436407-91436537;FANTOM	2	.	91436441	91436442	0,0,0	2	1,61	0,69
chr1	91451948	91452333	chr1:91451948-91452333;FANTOM	22	.	91452136	91452137	0,0,0	2	3,10	0,375
chr1	91459989	91460294	chr1:91459989-91460294;FANTOM	46	.	91460168	91460169	0,0,0	2	161,107	0,198
chr1	91467075	91467586	chr1:91467075-91467586;FANTOM	27	.	91467183	91467184	0,0,0	2	74,368	0,143
chr1	91468112	91468210	chr1:91468112-91468210;FANTOM	2	.	91468150	91468151	0,0,0	2	1,22	0,76
chr1	91471674	91472014	chr1:91471674-91472014;FANTOM	3	.	91471737	91471738	0,0,0	2	10,222	0,118
chr1	91473820	91474044	chr1:91473820-91474044;NETCAGE	2	.	91473947	91473948	0,0,0	2	32,1	0,223
chr1	91483266	91483573	chr1:91483266-91483573;FANTOM	2	.	91483356	91483357	0,0,0	2	11,137	0,170
chr1	91497637	91497838	chr1:91497637-91497838;FANTOM	15	.	91497735	91497736	0,0,0	2	2,5	0,196
chr1	91499511	91500059	chr1:91499511-91500059;FANTOM	15	.	91499676	91499677	0,0,0	2	159,376	0,172
chr1	91540862	91541229	chr1:91540862-91541229;FANTOM	3	.	91540960	91540961	0,0,0	2	1,171	0,196
chr1	91610768	91611056	chr1:91610768-91611056;NETCAGE	2	.	91610911	91610912	0,0,0	2	1,1	0,287
chr1	91648110	91648336	chr1:91648110-91648336;NETCAGE	2	.	91648235	91648236	0,0,0	2	27,1	0,225
chr1	91699996	91700314	chr1:91699996-91700314;NETCAGE	2	.	91700107	91700108	0,0,0	2	1,95	0,223
chr1	91705872	91706157	chr1:91705872-91706157;FANTOM	5	.	91706013	91706014	0,0,0	2	3,5	0,280
chr1	91710758	91710921	chr1:91710758-91710921;NETCAGE	5	.	91710814	91710815	0,0,0	2	16,65	0,98
chr1	91719125	91719527	chr1:91719125-91719527;NETCAGE	7	.	91719195	91719196	0,0,0	2	13,273	0,129
chr1	91719629	91720349	chr1:91719629-91720349;NETCAGE	4	.	91719859	91719860	0,0,0	2	153,412	0,308
chr1	91773364	91773552	chr1:91773364-91773552;FANTOM	15	.	91773409	91773410	0,0,0	2	18,115	0,73
chr1	91922994	91923001	chr1:91922994-91923001;FANTOM	2	.	91922997	91922998	0,0,0	2	1,1	0,6
chr1	92103116	92103484	chr1:92103116-92103484;NETCAGE	2	.	92103194	92103195	0,0,0	2	1,212	0,156
chr1	92104866	92105346	chr1:92104866-92105346;NETCAGE	14	.	92104960	92104961	0,0,0	2	90,380	0,100
chr1	92144818	92144998	chr1:92144818-92144998;FANTOM	3	.	92144889	92144890	0,0,0	2	1,37	0,143
chr1	92186110	92186349	chr1:92186110-92186349;FANTOM	116	.	92186166	92186167	0,0,0	2	14,139	0,100
chr1	92335259	92335346	chr1:92335259-92335346;NETCAGE	4	.	92335303	92335304	0,0,0	2	4,1	0,86
chr1	92338101	92338136	chr1:92338101-92338136;FANTOM	3	.	92338118	92338119	0,0,0	2	1,1	0,34
chr1	92415306	92415653	chr1:92415306-92415653;NETCAGE	2	.	92415445	92415446	0,0,0	2	1,68	0,279
chr1	92479344	92479472	chr1:92479344-92479472;FANTOM	16	.	92479406	92479407	0,0,0	2	41,43	0,85
chr1	92594014	92594118	chr1:92594014-92594118;FANTOM	8	.	92594068	92594069	0,0,0	2	7,1	0,103
chr1	92650851	92651124	chr1:92650851-92651124;FANTOM	3	.	92650991	92650992	0,0,0	2	10,1	0,272
chr1	92715386	92715668	chr1:92715386-92715668;FANTOM	2	.	92715449	92715450	0,0,0	2	3,158	0,124
chr1	92721983	92722336	chr1:92721983-92722336;FANTOM	2	.	92722200	92722201	0,0,0	2	83,1	0,352
chr1	92734918	92735012	chr1:92734918-92735012;FANTOM	4	.	92734964	92734965	0,0,0	2	1,1	0,93
chr1	92754297	92754595	chr1:92754297-92754595;FANTOM	11	.	92754451	92754452	0,0,0	2	89,77	0,221
chr1	92793217	92793586	chr1:92793217-92793586;FANTOM	4	.	92793401	92793402	0,0,0	2	2,2	0,367
chr1	92797034	92797448	chr1:92797034-92797448;FANTOM	4	.	92797222	92797223	0,0,0	2	15,51	0,363
chr1	92797807	92798191	chr1:92797807-92798191;FANTOM	2	.	92797978	92797979	0,0,0	2	1,42	0,342
chr1	92911905	92912284	chr1:92911905-92912284;FANTOM	9	.	92912009	92912010	0,0,0	2	1,170	0,209
chr1	92913979	92914457	chr1:92913979-92914457;FANTOM	19	.	92914219	92914220	0,0,0	2	81,78	0,400
chr1	92920563	92921088	chr1:92920563-92921088;FANTOM	69	.	92920739	92920740	0,0,0	2	132,303	0,222
chr1	92950848	92951183	chr1:92950848-92951183;FANTOM	14	.	92951109	92951110	0,0,0	2	205,17	0,318
chr1	92951603	92951736	chr1:92951603-92951736;FANTOM	8	.	92951680	92951681	0,0,0	2	74,51	0,82
chr1	92952426	92953663	chr1:92952426-92953663;FANTOM	291	.	92953141	92953142	0,0,0	2	659,464	0,773
chr1	92953851	92954520	chr1:92953851-92954520;FANTOM	110	.	92954391	92954392	0,0,0	2	514,102	0,567
chr1	92959080	92959328	chr1:92959080-92959328;FANTOM	201	.	92959186	92959187	0,0,0	2	37,72	0,176
chr1	92959784	92959980	chr1:92959784-92959980;FANTOM	28	.	92959919	92959920	0,0,0	2	87,12	0,184
chr1	92961650	92961992	chr1:92961650-92961992;FANTOM	5	.	92961882	92961883	0,0,0	2	124,1	0,341
chr1	92976264	92976563	chr1:92976264-92976563;FANTOM	3	.	92976413	92976414	0,0,0	2	1,1	0,298
chr1	92976743	92977235	chr1:92976743-92977235;FANTOM	78	.	92977090	92977091	0,0,0	2	311,107	0,385
chr1	92991779	92992120	chr1:92991779-92992120;FANTOM	8	.	92991962	92991963	0,0,0	2	36,9	0,332
chr1	92993180	92993656	chr1:92993180-92993656;FANTOM	42	.	92993261	92993262	0,0,0	2	78,391	0,85
chr1	93077503	93077859	chr1:93077503-93077859;FANTOM	7	.	93077529	93077530	0,0,0	2	11,314	0,42
chr1	93078050	93078152	chr1:93078050-93078152;FANTOM	4	.	93078066	93078067	0,0,0	2	1,70	0,32
chr1	93080013	93080218	chr1:93080013-93080218;FANTOM	106	.	93080126	93080127	0,0,0	2	77,55	0,150
chr1	93084033	93084486	chr1:93084033-93084486;FANTOM	26	.	93084089	93084090	0,0,0	2	33,373	0,80
chr1	93098334	93098497	chr1:93098334-93098497;NETCAGE	2	.	93098415	93098416	0,0,0	2	1,1	0,162
chr1	93132122	93132375	chr1:93132122-93132375;FANTOM	2	.	93132167	93132168	0,0,0	2	36,197	0,56
chr1	93144857	93145202	chr1:93144857-93145202;FANTOM	2	.	93144883	93144884	0,0,0	2	1,292	0,53
chr1	93147967	93148329	chr1:93147967-93148329;FANTOM	2	.	93148325	93148326	0,0,0	2	356,1	0,361
chr1	93289616	93289832	chr1:93289616-93289832;FANTOM	2	.	93289723	93289724	0,0,0	2	1,1	0,215
chr1	93332973	93333367	chr1:93332973-93333367;FANTOM	14	.	93333178	93333179	0,0,0	2	26,8	0,386
chr1	93343892	93344290	chr1:93343892-93344290;NETCAGE	2	.	93344030	93344031	0,0,0	2	1,122	0,276
chr1	93352232	93352787	chr1:93352232-93352787;FANTOM	3	.	93352686	93352687	0,0,0	2	437,82	0,473
chr1	93352954	93353389	chr1:93352954-93353389;FANTOM	140	.	93353266	93353267	0,0,0	2	228,37	0,398
chr1	93354466	93354550	chr1:93354466-93354550;FANTOM	5	.	93354507	93354508	0,0,0	2	1,1	0,83
chr1	93354819	93355140	chr1:93354819-93355140;FANTOM	52	.	93354920	93354921	0,0,0	2	47,165	0,156
chr1	93393593	93393718	chr1:93393593-93393718;FANTOM	5	.	93393631	93393632	0,0,0	2	13,61	0,64
chr1	93509522	93509813	chr1:93509522-93509813;FANTOM	10	.	93509723	93509724	0,0,0	2	117,4	0,287
chr1	93589434	93589621	chr1:93589434-93589621;FANTOM	2	.	93589527	93589528	0,0,0	2	1,1	0,186
chr1	93591798	93592098	chr1:93591798-93592098;FANTOM	2	.	93591957	93591958	0,0,0	2	20,1	0,299
chr1	93711527	93711543	chr1:93711527-93711543;FANTOM	3	.	93711534	93711535	0,0,0	2	1,1	0,15
chr1	93720225	93720482	chr1:93720225-93720482;FANTOM	2	.	93720334	93720335	0,0,0	2	1,39	0,218
chr1	93724023	93724185	chr1:93724023-93724185;FANTOM	4	.	93724102	93724103	0,0,0	2	1,3	0,159
chr1	93945523	93945866	chr1:93945523-93945866;FANTOM	331	.	93945669	93945670	0,0,0	2	147,196	0,147
chr1	93955407	93955554	chr1:93955407-93955554;FANTOM	20	.	93955461	93955462	0,0,0	2	5,42	0,105
chr1	93960843	93961219	chr1:93960843-93961219;FANTOM	2	.	93961011	93961012	0,0,0	2	1,39	0,337
chr1	94027139	94027295	chr1:94027139-94027295;FANTOM	15	.	94027225	94027226	0,0,0	2	20,2	0,154
chr1	94074889	94075187	chr1:94074889-94075187;FANTOM	2	.	94075041	94075042	0,0,0	2	9,1	0,297
chr1	94075822	94076121	chr1:94075822-94076121;NETCAGE	2	.	94075975	94075976	0,0,0	2	9,1	0,298
chr1	94077447	94077622	chr1:94077447-94077622;FANTOM	208	.	94077484	94077485	0,0,0	2	18,118	0,57
chr1	94092202	94092580	chr1:94092202-94092580;FANTOM	2	.	94092411	94092412	0,0,0	2	43,1	0,377
chr1	94112798	94113027	chr1:94112798-94113027;FANTOM	2	.	94112912	94112913	0,0,0	2	1,1	0,228
chr1	94239767	94240169	chr1:94239767-94240169;FANTOM	10	.	94239906	94239907	0,0,0	2	46,169	0,233
chr1	94244998	94245262	chr1:94244998-94245262;FANTOM	2	.	94245052	94245053	0,0,0	2	1,156	0,108
chr1	94245499	94245748	chr1:94245499-94245748;FANTOM	7	.	94245646	94245647	0,0,0	2	87,41	0,208
chr1	94328746	94329060	chr1:94328746-94329060;FANTOM	29	.	94328878	94328879	0,0,0	2	75,124	0,190
chr1	94365499	94365627	chr1:94365499-94365627;FANTOM	3	.	94365565	94365566	0,0,0	2	6,1	0,127
chr1	94368340	94368593	chr1:94368340-94368593;NETCAGE	2	.	94368576	94368577	0,0,0	2	221,1	0,252
chr1	94418018	94418040	chr1:94418018-94418040;FANTOM	2	.	94418028	94418029	0,0,0	2	1,1	0,21
chr1	94609032	94609325	chr1:94609032-94609325;FANTOM	2	.	94609203	94609204	0,0,0	2	52,1	0,292
chr1	94614927	94615219	chr1:94614927-94615219;FANTOM	2	.	94615059	94615060	0,0,0	2	1,27	0,265
chr1	94621686	94621900	chr1:94621686-94621900;FANTOM	2	.	94621771	94621772	0,0,0	2	1,43	0,171
chr1	94623036	94623167	chr1:94623036-94623167;NETCAGE	2	.	94623100	94623101	0,0,0	2	1,2	0,129
chr1	94639019	94639171	chr1:94639019-94639171;FANTOM	2	.	94639103	94639104	0,0,0	2	19,1	0,151
chr1	94645925	94646256	chr1:94645925-94646256;FANTOM	5	.	94646090	94646091	0,0,0	2	4,4	0,327
chr1	94657056	94657165	chr1:94657056-94657165;FANTOM	19	.	94657132	94657133	0,0,0	2	47,3	0,106
chr1	94669497	94669718	chr1:94669497-94669718;FANTOM	4	.	94669607	94669608	0,0,0	2	1,1	0,220
chr1	94670694	94671019	chr1:94670694-94671019;FANTOM	6	.	94670775	94670776	0,0,0	2	3,164	0,161
chr1	94711330	94711360	chr1:94711330-94711360;FANTOM	2	.	94711344	94711345	0,0,0	2	1,1	0,29
chr1	94729319	94729790	chr1:94729319-94729790;FANTOM	9	.	94729563	94729564	0,0,0	2	137,119	0,352
chr1	94730191	94730545	chr1:94730191-94730545;NETCAGE	2	.	94730220	94730221	0,0,0	2	1,295	0,59
chr1	94746992	94747115	chr1:94746992-94747115;FANTOM	3	.	94747006	94747007	0,0,0	2	1,95	0,28
chr1	94868581	94868957	chr1:94868581-94868957;FANTOM	5	.	94868678	94868679	0,0,0	2	75,256	0,120
chr1	94890516	94890856	chr1:94890516-94890856;FANTOM	2	.	94890769	94890770	0,0,0	2	168,1	0,339
chr1	94905901	94906070	chr1:94905901-94906070;FANTOM	4	.	94905985	94905986	0,0,0	2	1,1	0,168
chr1	94928885	94929245	chr1:94928885-94929245;NETCAGE	2	.	94929064	94929065	0,0,0	2	1,1	0,359
chr1	94967869	94968431	chr1:94967869-94968431;FANTOM	43	.	94968109	94968110	0,0,0	2	202,283	0,279
chr1	94997233	94997349	chr1:94997233-94997349;FANTOM	24	.	94997299	94997300	0,0,0	2	32,14	0,102
chr1	95011707	95011894	chr1:95011707-95011894;FANTOM	27	.	95011805	95011806	0,0,0	2	42,32	0,155
chr1	95058050	95058187	chr1:95058050-95058187;FANTOM	3	.	95058122	95058123	0,0,0	2	10,1	0,136
chr1	95103055	95103424	chr1:95103055-95103424;FANTOM	40	.	95103335	95103336	0,0,0	2	207,15	0,354
chr1	95166687	95166884	chr1:95166687-95166884;NETCAGE	2	.	95166785	95166786	0,0,0	2	1,1	0,196
chr1	95173644	95173916	chr1:95173644-95173916;NETCAGE	2	.	95173819	95173820	0,0,0	2	128,48	0,224
chr1	95176024	95176204	chr1:95176024-95176204;NETCAGE	3	.	95176069	95176070	0,0,0	2	1,89	0,91
chr1	95194742	95194995	chr1:95194742-95194995;NETCAGE	3	.	95194910	95194911	0,0,0	2	147,63	0,190
chr1	95225385	95225495	chr1:95225385-95225495;FANTOM	18	.	95225441	95225442	0,0,0	2	11,7	0,103
chr1	95257670	95257777	chr1:95257670-95257777;FANTOM	4	.	95257698	95257699	0,0,0	2	1,50	0,57
chr1	95352818	95353063	chr1:95352818-95353063;NETCAGE	2	.	95352935	95352936	0,0,0	2	1,11	0,234
chr1	95507323	95507709	chr1:95507323-95507709;NETCAGE	2	.	95507528	95507529	0,0,0	2	27,1	0,385
chr1	95531019	95531308	chr1:95531019-95531308;NETCAGE	2	.	95531218	95531219	0,0,0	2	111,1	0,288
chr1	95545569	95545951	chr1:95545569-95545951;FANTOM	2	.	95545905	95545906	0,0,0	2	293,1	0,381
chr1	95569306	95569477	chr1:95569306-95569477;NETCAGE	2	.	95569377	95569378	0,0,0	2	1,29	0,142
chr1	95583605	95583826	chr1:95583605-95583826;FANTOM	6	.	95583710	95583711	0,0,0	2	1,10	0,211
chr1	95595192	95595372	chr1:95595192-95595372;FANTOM	2	.	95595281	95595282	0,0,0	2	1,2	0,178
chr1	95627343	95627681	chr1:95627343-95627681;NETCAGE	2	.	95627511	95627512	0,0,0	2	1,1	0,337
chr1	95686638	95686984	chr1:95686638-95686984;NETCAGE	2	.	95686810	95686811	0,0,0	2	1,1	0,345
chr1	95691968	95692148	chr1:95691968-95692148;NETCAGE	2	.	95692073	95692074	0,0,0	2	32,1	0,179
chr1	95693552	95693925	chr1:95693552-95693925;NETCAGE	2	.	95693738	95693739	0,0,0	2	1,1	0,372
chr1	95732452	95732840	chr1:95732452-95732840;NETCAGE	2	.	95732645	95732646	0,0,0	2	1,1	0,387
chr1	95931472	95931758	chr1:95931472-95931758;FANTOM	11	.	95931587	95931588	0,0,0	2	107,162	0,124
chr1	95931896	95932281	chr1:95931896-95932281;FANTOM	93	.	95932155	95932156	0,0,0	2	172,38	0,347
chr1	95950273	95950493	chr1:95950273-95950493;FANTOM	6	.	95950312	95950313	0,0,0	2	1,141	0,79
chr1	95953798	95953892	chr1:95953798-95953892;FANTOM	2	.	95953844	95953845	0,0,0	2	1,1	0,93
chr1	95970911	95970985	chr1:95970911-95970985;FANTOM	2	.	95970947	95970948	0,0,0	2	1,1	0,73
chr1	95971261	95971778	chr1:95971261-95971778;FANTOM	32	.	95971483	95971484	0,0,0	2	109,180	0,337
chr1	95974931	95975178	chr1:95974931-95975178;FANTOM	9	.	95975030	95975031	0,0,0	2	3,50	0,197
chr1	96365398	96365609	chr1:96365398-96365609;FANTOM	7	.	96365440	96365441	0,0,0	2	7,133	0,78
chr1	97212154	97212538	chr1:97212154-97212538;FANTOM	11	.	97212271	97212272	0,0,0	2	48,196	0,188
chr1	97215580	97215758	chr1:97215580-97215758;FANTOM	3	.	97215665	97215666	0,0,0	2	1,8	0,170
chr1	97277665	97277945	chr1:97277665-97277945;FANTOM	5	.	97277820	97277821	0,0,0	2	82,50	0,230
chr1	97347518	97347761	chr1:97347518-97347761;FANTOM	3	.	97347673	97347674	0,0,0	2	102,33	0,210
chr1	97427732	97427972	chr1:97427732-97427972;FANTOM	5	.	97427856	97427857	0,0,0	2	68,59	0,181
chr1	97493363	97493629	chr1:97493363-97493629;FANTOM	2	.	97493502	97493503	0,0,0	2	14,1	0,265
chr1	97494858	97494967	chr1:97494858-97494967;FANTOM	2	.	97494928	97494929	0,0,0	2	34,1	0,108
chr1	97514169	97514589	chr1:97514169-97514589;FANTOM	9	.	97514529	97514530	0,0,0	2	324,23	0,397
chr1	97522754	97523162	chr1:97522754-97523162;FANTOM	2	.	97523150	97523151	0,0,0	2	387,1	0,407
chr1	97540690	97540967	chr1:97540690-97540967;FANTOM	2	.	97540828	97540829	0,0,0	2	1,1	0,276
chr1	97553834	97554110	chr1:97553834-97554110;FANTOM	5	.	97554018	97554019	0,0,0	2	125,32	0,244
chr1	97564910	97565065	chr1:97564910-97565065;FANTOM	135	.	97565028	97565029	0,0,0	2	86,3	0,152
chr1	98750207	98750514	chr1:98750207-98750514;NETCAGE	3	.	98750362	98750363	0,0,0	2	6,1	0,306
chr1	98760361	98760408	chr1:98760361-98760408;NETCAGE	2	.	98760384	98760385	0,0,0	2	1,1	0,46
chr1	99216267	99216465	chr1:99216267-99216465;FANTOM	2	.	99216386	99216387	0,0,0	2	43,1	0,197
chr1	99357555	99357892	chr1:99357555-99357892;FANTOM	2	.	99357723	99357724	0,0,0	2	1,1	0,336
chr1	99476920	99477187	chr1:99476920-99477187;FANTOM	8	.	99476966	99476967	0,0,0	2	7,181	0,86
chr1	99477394	99477774	chr1:99477394-99477774;FANTOM	7	.	99477586	99477587	0,0,0	2	7,2	0,378
chr1	99546817	99547106	chr1:99546817-99547106;NETCAGE	2	.	99547092	99547093	0,0,0	2	263,1	0,288
chr1	99555918	99556279	chr1:99555918-99556279;FANTOM	2	.	99556064	99556065	0,0,0	2	1,68	0,293
chr1	99644536	99644805	chr1:99644536-99644805;FANTOM	2	.	99644753	99644754	0,0,0	2	167,1	0,268
chr1	99657085	99657442	chr1:99657085-99657442;FANTOM	26	.	99657380	99657381	0,0,0	2	264,29	0,328
chr1	99665413	99665665	chr1:99665413-99665665;FANTOM	15	.	99665528	99665529	0,0,0	2	30,51	0,201
chr1	99834774	99834841	chr1:99834774-99834841;NETCAGE	2	.	99834830	99834831	0,0,0	2	51,5	0,62
chr1	99868504	99868777	chr1:99868504-99868777;NETCAGE	2	.	99868640	99868641	0,0,0	2	1,1	0,272
chr1	99925427	99925740	chr1:99925427-99925740;NETCAGE	3	.	99925583	99925584	0,0,0	2	1,1	0,312
chr1	99939523	99939878	chr1:99939523-99939878;FANTOM	6	.	99939678	99939679	0,0,0	2	7,51	0,304
chr1	99956589	99956886	chr1:99956589-99956886;FANTOM	3	.	99956736	99956737	0,0,0	2	1,2	0,295
chr1	100025295	100025397	chr1:100025295-100025397;NETCAGE	2	.	100025345	100025346	0,0,0	2	1,1	0,101
chr1	100025874	100025960	chr1:100025874-100025960;NETCAGE	2	.	100025913	100025914	0,0,0	2	1,7	0,79
chr1	100026613	100026898	chr1:100026613-100026898;FANTOM	2	.	100026730	100026731	0,0,0	2	16,66	0,219
chr1	100626069	100626313	chr1:100626069-100626313;FANTOM	2	.	100626245	100626246	0,0,0	2	111,1	0,243
chr1	101204144	101204199	chr1:101204144-101204199;FANTOM	2	.	101204171	101204172	0,0,0	2	1,1	0,54
chr1	101466622	101466645	chr1:101466622-101466645;FANTOM	2	.	101466634	101466635	0,0,0	2	3,1	0,22
chr1	101503115	101503159	chr1:101503115-101503159;FANTOM	2	.	101503125	101503126	0,0,0	2	1,23	0,21
chr1	101550576	101550896	chr1:101550576-101550896;FANTOM	2	.	101550735	101550736	0,0,0	2	1,1	0,319
chr1	101677943	101678058	chr1:101677943-101678058;NETCAGE	2	.	101678000	101678001	0,0,0	2	1,1	0,114
chr1	101821742	101821883	chr1:101821742-101821883;NETCAGE	2	.	101821812	101821813	0,0,0	2	1,1	0,140
chr1	101879842	101879978	chr1:101879842-101879978;NETCAGE	8	.	101879907	101879908	0,0,0	2	4,8	0,128
chr1	102014019	102014287	chr1:102014019-102014287;FANTOM	2	.	102014152	102014153	0,0,0	2	1,1	0,267
chr1	102053438	102053630	chr1:102053438-102053630;FANTOM	2	.	102053533	102053534	0,0,0	2	1,1	0,191
chr1	102204805	102205224	chr1:102204805-102205224;NETCAGE	2	.	102204897	102204898	0,0,0	2	1,234	0,185
chr1	102400988	102401151	chr1:102400988-102401151;FANTOM	5	.	102401095	102401096	0,0,0	2	54,1	0,162
chr1	102594180	102594285	chr1:102594180-102594285;FANTOM	2	.	102594232	102594233	0,0,0	2	1,1	0,104
chr1	103798847	103798939	chr1:103798847-103798939;FANTOM	2	.	103798884	103798885	0,0,0	2	1,18	0,74
chr1	103858351	103858405	chr1:103858351-103858405;FANTOM	4	.	103858377	103858378	0,0,0	2	1,1	0,53
chr1	104721758	104722084	chr1:104721758-104722084;NETCAGE	3	.	104721803	104721804	0,0,0	2	41,276	0,50
chr1	105560806	105561011	chr1:105560806-105561011;FANTOM	14	.	105560923	105560924	0,0,0	2	46,16	0,189
chr1	105677718	105677978	chr1:105677718-105677978;FANTOM	2	.	105677963	105677964	0,0,0	2	233,1	0,259
chr1	106665926	106666343	chr1:106665926-106666343;FANTOM	3	.	106666033	106666034	0,0,0	2	105,307	0,110
chr1	106692812	106692964	chr1:106692812-106692964;NETCAGE	2	.	106692887	106692888	0,0,0	2	1,1	0,151
chr1	106724270	106724726	chr1:106724270-106724726;FANTOM	9	.	106724460	106724461	0,0,0	2	132,206	0,250
chr1	106724827	106724913	chr1:106724827-106724913;FANTOM	2	.	106724860	106724861	0,0,0	2	1,20	0,66
chr1	106841128	106841444	chr1:106841128-106841444;FANTOM	2	.	106841286	106841287	0,0,0	2	2,1	0,315
chr1	106884425	106884522	chr1:106884425-106884522;FANTOM	28	.	106884481	106884482	0,0,0	2	29,12	0,85
chr1	106985911	106985968	chr1:106985911-106985968;FANTOM	7	.	106985941	106985942	0,0,0	2	5,1	0,56
chr1	107020566	107020887	chr1:107020566-107020887;FANTOM	29	.	107020873	107020874	0,0,0	2	296,2	0,319
chr1	107075601	107076010	chr1:107075601-107076010;NETCAGE	28	.	107075822	107075823	0,0,0	2	52,17	0,392
chr1	107198276	107198474	chr1:107198276-107198474;NETCAGE	2	.	107198386	107198387	0,0,0	2	108,84	0,114
chr1	107232814	107232980	chr1:107232814-107232980;NETCAGE	2	.	107232977	107232978	0,0,0	2	163,1	0,165
chr1	107233863	107234333	chr1:107233863-107234333;NETCAGE	5	.	107234196	107234197	0,0,0	2	305,107	0,363
chr1	107234806	107235192	chr1:107234806-107235192;NETCAGE	10	.	107235177	107235178	0,0,0	2	360,2	0,384
chr1	107387981	107388390	chr1:107387981-107388390;FANTOM	3	.	107388165	107388166	0,0,0	2	69,109	0,300
chr1	107506125	107506177	chr1:107506125-107506177;FANTOM	58	.	107506170	107506171	0,0,0	2	44,4	0,48
chr1	107609524	107609841	chr1:107609524-107609841;NETCAGE	2	.	107609578	107609579	0,0,0	2	8,215	0,102
chr1	107698397	107698840	chr1:107698397-107698840;FANTOM	2	.	107698524	107698525	0,0,0	2	60,247	0,196
chr1	107761212	107761476	chr1:107761212-107761476;FANTOM	6	.	107761336	107761337	0,0,0	2	6,21	0,243
chr1	107761640	107761961	chr1:107761640-107761961;FANTOM	2	.	107761800	107761801	0,0,0	2	1,1	0,320
chr1	107766293	107766595	chr1:107766293-107766595;FANTOM	19	.	107766387	107766388	0,0,0	2	4,117	0,185
chr1	107776424	107776568	chr1:107776424-107776568;FANTOM	9	.	107776506	107776507	0,0,0	2	28,6	0,138
chr1	107803120	107803334	chr1:107803120-107803334;FANTOM	10	.	107803201	107803202	0,0,0	2	15,65	0,149
chr1	107804918	107805197	chr1:107804918-107805197;FANTOM	5	.	107804999	107805000	0,0,0	2	2,118	0,161
chr1	107830520	107830746	chr1:107830520-107830746;FANTOM	2	.	107830665	107830666	0,0,0	2	66,1	0,225
chr1	107849083	107849153	chr1:107849083-107849153;FANTOM	2	.	107849118	107849119	0,0,0	2	3,1	0,69
chr1	107849331	107849532	chr1:107849331-107849532;FANTOM	2	.	107849429	107849430	0,0,0	2	1,4	0,197
chr1	107860928	107861325	chr1:107860928-107861325;FANTOM	2	.	107861294	107861295	0,0,0	2	337,1	0,396
chr1	107861700	107862272	chr1:107861700-107862272;FANTOM	19	.	107861945	107861946	0,0,0	2	188,268	0,304
chr1	107868199	107868774	chr1:107868199-107868774;FANTOM	17	.	107868365	107868366	0,0,0	2	161,402	0,173
chr1	107877387	107877696	chr1:107877387-107877696;FANTOM	39	.	107877607	107877608	0,0,0	2	158,25	0,284
chr1	107879102	107879611	chr1:107879102-107879611;FANTOM	4	.	107879279	107879280	0,0,0	2	142,295	0,214
chr1	107880682	107881040	chr1:107880682-107881040;FANTOM	33	.	107880942	107880943	0,0,0	2	205,42	0,316
chr1	107884548	107885077	chr1:107884548-107885077;FANTOM	22	.	107884885	107884886	0,0,0	2	328,181	0,348
chr1	107885194	107886342	chr1:107885194-107886342;FANTOM	10	.	107886331	107886332	0,0,0	2	1134,6	0,1142
chr1	107889889	107890096	chr1:107889889-107890096;FANTOM	4	.	107890005	107890006	0,0,0	2	89,62	0,145
chr1	107890529	107890723	chr1:107890529-107890723;FANTOM	159	.	107890541	107890542	0,0,0	2	11,179	0,15
chr1	107893990	107894140	chr1:107893990-107894140;FANTOM	2	.	107894065	107894066	0,0,0	2	2,1	0,149
chr1	107917088	107917295	chr1:107917088-107917295;FANTOM	2	.	107917191	107917192	0,0,0	2	1,1	0,206
chr1	108042303	108042488	chr1:108042303-108042488;FANTOM	4	.	108042395	108042396	0,0,0	2	2,1	0,184
chr1	108059247	108059504	chr1:108059247-108059504;FANTOM	2	.	108059400	108059401	0,0,0	2	51,1	0,256
chr1	108097204	108097534	chr1:108097204-108097534;FANTOM	2	.	108097246	108097247	0,0,0	2	5,250	0,80
chr1	108117056	108117324	chr1:108117056-108117324;FANTOM	2	.	108117197	108117198	0,0,0	2	17,1	0,267
chr1	108127838	108128280	chr1:108127838-108128280;FANTOM	2	.	108127992	108127993	0,0,0	2	58,190	0,252
chr1	108139609	108139878	chr1:108139609-108139878;NETCAGE	2	.	108139613	108139614	0,0,0	2	1,261	0,8
chr1	108143331	108143619	chr1:108143331-108143619;NETCAGE	2	.	108143474	108143475	0,0,0	2	1,1	0,287
chr1	108218048	108218293	chr1:108218048-108218293;FANTOM	12	.	108218199	108218200	0,0,0	2	69,11	0,234
chr1	108240550	108241027	chr1:108240550-108241027;FANTOM	17	.	108240736	108240737	0,0,0	2	93,197	0,280
chr1	108241818	108242346	chr1:108241818-108242346;FANTOM	22	.	108241952	108241953	0,0,0	2	56,314	0,214
chr1	108248241	108248387	chr1:108248241-108248387;FANTOM	17	.	108248277	108248278	0,0,0	2	16,89	0,57
chr1	108249383	108249576	chr1:108249383-108249576;FANTOM	2	.	108249478	108249479	0,0,0	2	1,3	0,190
chr1	108291334	108291603	chr1:108291334-108291603;FANTOM	15	.	108291432	108291433	0,0,0	2	14,86	0,183
chr1	108412107	108412605	chr1:108412107-108412605;FANTOM	28	.	108412271	108412272	0,0,0	2	55,223	0,275
chr1	108414186	108414915	chr1:108414186-108414915;FANTOM	29	.	108414567	108414568	0,0,0	2	344,310	0,419
chr1	108415120	108415328	chr1:108415120-108415328;FANTOM	2	.	108415255	108415256	0,0,0	2	65,1	0,207
chr1	108460986	108461333	chr1:108460986-108461333;NETCAGE	2	.	108461159	108461160	0,0,0	2	1,1	0,346
chr1	108478407	108478705	chr1:108478407-108478705;FANTOM	2	.	108478555	108478556	0,0,0	2	1,1	0,297
chr1	108496864	108497158	chr1:108496864-108497158;FANTOM	2	.	108496865	108496866	0,0,0	2	1,292	0,2
chr1	108497451	108498066	chr1:108497451-108498066;FANTOM	33	.	108497531	108497532	0,0,0	2	25,478	0,137
chr1	108499269	108499519	chr1:108499269-108499519;FANTOM	2	.	108499386	108499387	0,0,0	2	1,16	0,234
chr1	108509047	108509681	chr1:108509047-108509681;FANTOM	24	.	108509380	108509381	0,0,0	2	264,230	0,404
chr1	108509967	108510626	chr1:108509967-108510626;FANTOM	16	.	108510526	108510527	0,0,0	2	540,80	0,579
chr1	108513676	108514047	chr1:108513676-108514047;FANTOM	2	.	108513861	108513862	0,0,0	2	1,1	0,370
chr1	108516466	108516872	chr1:108516466-108516872;FANTOM	2	.	108516714	108516715	0,0,0	2	92,1	0,405
chr1	108584145	108584520	chr1:108584145-108584520;FANTOM	50	.	108584396	108584397	0,0,0	2	149,21	0,354
chr1	108592275	108592438	chr1:108592275-108592438;FANTOM	36	.	108592425	108592426	0,0,0	2	141,2	0,161
chr1	108713336	108713715	chr1:108713336-108713715;FANTOM	2	.	108713525	108713526	0,0,0	2	1,1	0,378
chr1	108763394	108763690	chr1:108763394-108763690;FANTOM	2	.	108763580	108763581	0,0,0	2	78,1	0,295
chr1	108829185	108829558	chr1:108829185-108829558;FANTOM	2	.	108829362	108829363	0,0,0	2	1,18	0,355
chr1	109246602	109246937	chr1:109246602-109246937;FANTOM	12	.	109246770	109246771	0,0,0	2	14,12	0,323
chr1	109393533	109393742	chr1:109393533-109393742;FANTOM	2	.	109393567	109393568	0,0,0	2	1,141	0,68
chr1	109399971	109400277	chr1:109399971-109400277;FANTOM	2	.	109400064	109400065	0,0,0	2	1,120	0,186
chr1	109479558	109479722	chr1:109479558-109479722;FANTOM	2	.	109479623	109479624	0,0,0	2	1,34	0,130
chr1	109480812	109481108	chr1:109480812-109481108;FANTOM	2	.	109480960	109480961	0,0,0	2	3,1	0,295
chr1	109495912	109496151	chr1:109495912-109496151;FANTOM	2	.	109496031	109496032	0,0,0	2	1,1	0,238
chr1	109541756	109541893	chr1:109541756-109541893;NETCAGE	2	.	109541851	109541852	0,0,0	2	56,1	0,136
chr1	109875018	109875176	chr1:109875018-109875176;FANTOM	3	.	109875107	109875108	0,0,0	2	22,1	0,157
chr1	110275178	110275211	chr1:110275178-110275211;FANTOM	2	.	110275199	110275200	0,0,0	2	11,1	0,32
chr1	110894689	110894978	chr1:110894689-110894978;FANTOM	4	.	110894837	110894838	0,0,0	2	9,1	0,288
chr1	110978970	110979027	chr1:110978970-110979027;FANTOM	2	.	110978998	110978999	0,0,0	2	1,1	0,56
chr1	111281884	111282067	chr1:111281884-111282067;FANTOM	3	.	111281975	111281976	0,0,0	2	1,1	0,182
chr1	111751522	111751820	chr1:111751522-111751820;FANTOM	2	.	111751670	111751671	0,0,0	2	1,1	0,297
chr1	113046795	113046952	chr1:113046795-113046952;FANTOM	62	.	113046869	113046870	0,0,0	2	33,41	0,116
chr1	113119199	113119264	chr1:113119199-113119264;FANTOM	2	.	113119231	113119232	0,0,0	2	1,1	0,64
chr1	113635756	113636148	chr1:113635756-113636148;NETCAGE	2	.	113635966	113635967	0,0,0	2	30,1	0,391
chr1	113654808	113655014	chr1:113654808-113655014;FANTOM	2	.	113654910	113654911	0,0,0	2	1,1	0,205
chr1	113884142	113884360	chr1:113884142-113884360;FANTOM	11	.	113884251	113884252	0,0,0	2	10,9	0,209
chr1	114726797	114726811	chr1:114726797-114726811;FANTOM	2	.	114726803	114726804	0,0,0	2	1,1	0,13
chr1	116412330	116412376	chr1:116412330-116412376;FANTOM	2	.	116412352	116412353	0,0,0	2	1,1	0,45
chr1	117134928	117135095	chr1:117134928-117135095;FANTOM	2	.	117134939	117134940	0,0,0	2	1,145	0,22
chr1	117138714	117138835	chr1:117138714-117138835;FANTOM	9	.	117138758	117138759	0,0,0	2	2,34	0,87
chr1	117623521	117623669	chr1:117623521-117623669;FANTOM	8	.	117623593	117623594	0,0,0	2	1,3	0,145
chr1	117649775	117650047	chr1:117649775-117650047;FANTOM	2	.	117649910	117649911	0,0,0	2	1,1	0,271
chr1	117670316	117670326	chr1:117670316-117670326;FANTOM	2	.	117670320	117670321	0,0,0	2	1,1	0,9
chr1	117835543	117835859	chr1:117835543-117835859;FANTOM	2	.	117835649	117835650	0,0,0	2	1,104	0,212
chr1	118318514	118318534	chr1:118318514-118318534;FANTOM	2	.	118318523	118318524	0,0,0	2	1,1	0,19
chr1	118846493	118846585	chr1:118846493-118846585;FANTOM	2	.	118846538	118846539	0,0,0	2	1,1	0,91
chr1	120255709	120255949	chr1:120255709-120255949;FANTOM	28	.	120255833	120255834	0,0,0	2	61,51	0,189
chr1	120276821	120276903	chr1:120276821-120276903;FANTOM	2	.	120276860	120276861	0,0,0	2	1,4	0,78
chr1	120277002	120277305	chr1:120277002-120277305;FANTOM	82	.	120277179	120277180	0,0,0	2	110,57	0,246
chr1	120284828	120284898	chr1:120284828-120284898;FANTOM	88	.	120284848	120284849	0,0,0	2	14,42	0,28
chr1	120286750	120286897	chr1:120286750-120286897;FANTOM	5	.	120286869	120286870	0,0,0	2	94,1	0,146
chr1	120294103	120294437	chr1:120294103-120294437;FANTOM	2	.	120294269	120294270	0,0,0	2	1,1	0,333
chr1	120532472	120532854	chr1:120532472-120532854;NETCAGE	5	.	120532498	120532499	0,0,0	2	1,330	0,52
chr1	120544631	120545228	chr1:120544631-120545228;FANTOM	13	.	120544861	120544862	0,0,0	2	189,324	0,273
chr1	120546902	120547248	chr1:120546902-120547248;FANTOM	17	.	120546990	120546991	0,0,0	2	35,203	0,143
chr1	120557678	120557876	chr1:120557678-120557876;NETCAGE	3	.	120557751	120557752	0,0,0	2	1,52	0,146
chr1	120568891	120569178	chr1:120568891-120569178;NETCAGE	19	.	120568968	120568969	0,0,0	2	60,191	0,96
chr1	120648294	120648726	chr1:120648294-120648726;NETCAGE	3	.	120648500	120648501	0,0,0	2	103,121	0,311
chr1	120770282	120770717	chr1:120770282-120770717;FANTOM	2	.	120770421	120770422	0,0,0	2	98,253	0,182
chr1	120945373	120945688	chr1:120945373-120945688;FANTOM	2	.	120945537	120945538	0,0,0	2	15,1	0,314
chr1	120970613	120970747	chr1:120970613-120970747;FANTOM	2	.	120970671	120970672	0,0,0	2	1,17	0,117
chr1	120972549	120972919	chr1:120972549-120972919;FANTOM	3	.	120972660	120972661	0,0,0	2	1,148	0,222
chr1	121116446	121116777	chr1:121116446-121116777;FANTOM	2	.	121116682	121116683	0,0,0	2	144,1	0,330
chr1	121176270	121176660	chr1:121176270-121176660;FANTOM	2	.	121176464	121176465	0,0,0	2	1,1	0,389
chr1	121186359	121186790	chr1:121186359-121186790;FANTOM	13	.	121186518	121186519	0,0,0	2	27,139	0,292
chr1	121199177	121199544	chr1:121199177-121199544;FANTOM	21	.	121199235	121199236	0,0,0	2	14,263	0,104
chr1	121285215	121285237	chr1:121285215-121285237;FANTOM	2	.	121285225	121285226	0,0,0	2	1,1	0,21
chr1	121340326	121340801	chr1:121340326-121340801;FANTOM	52	.	121340740	121340741	0,0,0	2	391,37	0,438
chr1	121353703	121353721	chr1:121353703-121353721;FANTOM	4	.	121353711	121353712	0,0,0	2	1,1	0,17
chr1	121399984	121400259	chr1:121399984-121400259;FANTOM	2	.	121400043	121400044	0,0,0	2	1,156	0,119
chr1	121405160	121405412	chr1:121405160-121405412;FANTOM	4	.	121405253	121405254	0,0,0	2	1,65	0,187
chr1	121421432	121421627	chr1:121421432-121421627;NETCAGE	2	.	121421489	121421490	0,0,0	2	1,81	0,114
chr1	121434420	121434607	chr1:121434420-121434607;FANTOM	18	.	121434512	121434513	0,0,0	2	27,29	0,158
chr1	121567320	121567708	chr1:121567320-121567708;FANTOM	14	.	121567619	121567620	0,0,0	2	213,1	0,387
chr1	121591877	121591927	chr1:121591877-121591927;NETCAGE	2	.	121591877	121591878	0,0,0	2	1,49	0,1
chr1	121773871	121774270	chr1:121773871-121774270;NETCAGE	2	.	121774070	121774071	0,0,0	2	1,1	0,398
chr1	121843536	121843825	chr1:121843536-121843825;FANTOM	2	.	121843680	121843681	0,0,0	2	1,1	0,288
chr1	121953545	121953873	chr1:121953545-121953873;FANTOM	2	.	121953708	121953709	0,0,0	2	1,1	0,327
chr1	121954392	121954743	chr1:121954392-121954743;FANTOM	2	.	121954510	121954511	0,0,0	2	1,114	0,237
chr1	121972164	121972389	chr1:121972164-121972389;FANTOM	14	.	121972265	121972266	0,0,0	2	18,40	0,185
chr1	121980762	121980980	chr1:121980762-121980980;FANTOM	4	.	121980900	121980901	0,0,0	2	61,1	0,217
chr1	121982357	121982519	chr1:121982357-121982519;FANTOM	5	.	121982418	121982419	0,0,0	2	1,39	0,123
chr1	121983333	121983492	chr1:121983333-121983492;FANTOM	39	.	121983421	121983422	0,0,0	2	56,38	0,121
chr1	121987587	121987736	chr1:121987587-121987736;FANTOM	2	.	121987661	121987662	0,0,0	2	1,1	0,148
chr1	122006788	122006979	chr1:122006788-122006979;NETCAGE	4	.	122006812	122006813	0,0,0	2	1,142	0,49
chr1	122014351	122014734	chr1:122014351-122014734;FANTOM	8	.	122014720	122014721	0,0,0	2	358,1	0,382
chr1	122105188	122105277	chr1:122105188-122105277;NETCAGE	3	.	122105226	122105227	0,0,0	2	1,12	0,77
chr1	122105580	122105642	chr1:122105580-122105642;NETCAGE	2	.	122105610	122105611	0,0,0	2	1,1	0,61
chr1	122119275	122119533	chr1:122119275-122119533;FANTOM	2	.	122119358	122119359	0,0,0	2	5,96	0,162
chr1	122133053	122133251	chr1:122133053-122133251;FANTOM	8	.	122133195	122133196	0,0,0	2	111,24	0,174
chr1	122147905	122147994	chr1:122147905-122147994;FANTOM	2	.	122147951	122147952	0,0,0	2	6,1	0,88
chr1	122154292	122154612	chr1:122154292-122154612;NETCAGE	2	.	122154451	122154452	0,0,0	2	1,1	0,319
chr1	122154907	122155039	chr1:122154907-122155039;FANTOM	2	.	122154959	122154960	0,0,0	2	1,27	0,105
chr1	122216883	122217100	chr1:122216883-122217100;FANTOM	2	.	122216991	122216992	0,0,0	2	1,1	0,216
chr1	122326851	122327052	chr1:122326851-122327052;FANTOM	2	.	122326968	122326969	0,0,0	2	96,62	0,139
chr1	122329397	122329641	chr1:122329397-122329641;FANTOM	2	.	122329589	122329590	0,0,0	2	143,1	0,243
chr1	122338295	122338438	chr1:122338295-122338438;FANTOM	2	.	122338391	122338392	0,0,0	2	52,1	0,142
chr1	122339837	122340312	chr1:122339837-122340312;FANTOM	23	.	122340098	122340099	0,0,0	2	218,169	0,306
chr1	122348210	122348314	chr1:122348210-122348314;FANTOM	2	.	122348261	122348262	0,0,0	2	1,1	0,103
chr1	122364034	122364210	chr1:122364034-122364210;FANTOM	2	.	122364065	122364066	0,0,0	2	1,114	0,62
chr1	122365397	122365424	chr1:122365397-122365424;FANTOM	3	.	122365409	122365410	0,0,0	2	1,3	0,24
chr1	122370462	122370762	chr1:122370462-122370762;FANTOM	2	.	122370685	122370686	0,0,0	2	149,1	0,299
chr1	122379662	122380044	chr1:122379662-122380044;FANTOM	12	.	122379990	122379991	0,0,0	2	277,2	0,380
chr1	122397615	122397913	chr1:122397615-122397913;FANTOM	2	.	122397789	122397790	0,0,0	2	52,1	0,297
chr1	122397989	122398245	chr1:122397989-122398245;FANTOM	2	.	122398102	122398103	0,0,0	2	1,30	0,226
chr1	122424021	122424420	chr1:122424021-122424420;FANTOM	2	.	122424255	122424256	0,0,0	2	73,3	0,396
chr1	122428389	122428669	chr1:122428389-122428669;FANTOM	6	.	122428540	122428541	0,0,0	2	51,27	0,253
chr1	122429262	122429451	chr1:122429262-122429451;FANTOM	2	.	122429292	122429293	0,0,0	2	1,128	0,61
chr1	122512636	122512744	chr1:122512636-122512744;FANTOM	3	.	122512693	122512694	0,0,0	2	8,1	0,107
chr1	122890229	122890364	chr1:122890229-122890364;FANTOM	7	.	122890323	122890324	0,0,0	2	59,5	0,130
chr1	122993262	122993427	chr1:122993262-122993427;FANTOM	8	.	122993342	122993343	0,0,0	2	1,5	0,160
chr1	123142832	123143199	chr1:123142832-123143199;FANTOM	2	.	123143014	123143015	0,0,0	2	1,2	0,365
chr1	123214751	123215116	chr1:123214751-123215116;FANTOM	7	.	123215058	123215059	0,0,0	2	254,3	0,362
chr1	123325435	123325556	chr1:123325435-123325556;FANTOM	3	.	123325495	123325496	0,0,0	2	1,1	0,120
chr1	123374923	123375089	chr1:123374923-123375089;FANTOM	38	.	123374990	123374991	0,0,0	2	33,64	0,102
chr1	123392231	123392319	chr1:123392231-123392319;NETCAGE	2	.	123392285	123392286	0,0,0	2	46,24	0,64
chr1	123495038	123495364	chr1:123495038-123495364;FANTOM	3	.	123495237	123495238	0,0,0	2	75,1	0,325
chr1	123504732	123504995	chr1:123504732-123504995;FANTOM	40	.	123504822	123504823	0,0,0	2	16,97	0,166
chr1	123505356	123505393	chr1:123505356-123505393;FANTOM	2	.	123505374	123505375	0,0,0	2	1,1	0,36
chr1	123515279	123515404	chr1:123515279-123515404;FANTOM	9	.	123515341	123515342	0,0,0	2	5,4	0,121
chr1	123605005	123605140	chr1:123605005-123605140;FANTOM	16	.	123605064	123605065	0,0,0	2	4,20	0,115
chr1	125099976	125100161	chr1:125099976-125100161;FANTOM	2	.	125100068	125100069	0,0,0	2	1,1	0,184
chr1	125279330	125279687	chr1:125279330-125279687;NETCAGE	2	.	125279508	125279509	0,0,0	2	1,1	0,356
chr1	125291663	125291776	chr1:125291663-125291776;FANTOM	2	.	125291719	125291720	0,0,0	2	1,1	0,112
chr1	125471721	125471954	chr1:125471721-125471954;FANTOM	19	.	125471884	125471885	0,0,0	2	99,4	0,229
chr1	125518700	125518990	chr1:125518700-125518990;NETCAGE	2	.	125518828	125518829	0,0,0	2	1,34	0,256
chr1	125642323	125642654	chr1:125642323-125642654;FANTOM	2	.	125642487	125642488	0,0,0	2	1,3	0,328
chr1	125797834	125798090	chr1:125797834-125798090;FANTOM	2	.	125797963	125797964	0,0,0	2	4,1	0,255
chr1	125830574	125830795	chr1:125830574-125830795;FANTOM	6	.	125830742	125830743	0,0,0	2	119,3	0,218
chr1	125880401	125880764	chr1:125880401-125880764;FANTOM	2	.	125880625	125880626	0,0,0	2	88,1	0,362
chr1	125902163	125902561	chr1:125902163-125902561;NETCAGE	2	.	125902347	125902348	0,0,0	2	1,29	0,369
chr1	125940602	125940948	chr1:125940602-125940948;NETCAGE	3	.	125940759	125940760	0,0,0	2	1,32	0,314
chr1	125957144	125957173	chr1:125957144-125957173;FANTOM	2	.	125957159	125957160	0,0,0	2	4,1	0,28
chr1	125970439	125970814	chr1:125970439-125970814;FANTOM	2	.	125970454	125970455	0,0,0	2	1,344	0,31
chr1	126082847	126083154	chr1:126082847-126083154;NETCAGE	2	.	126083048	126083049	0,0,0	2	98,1	0,306
chr1	126104149	126104628	chr1:126104149-126104628;NETCAGE	5	.	126104464	126104465	0,0,0	2	230,78	0,401
chr1	126175448	126175781	chr1:126175448-126175781;FANTOM	37	.	126175615	126175616	0,0,0	2	4,2	0,331
chr1	126210588	126210987	chr1:126210588-126210987;FANTOM	2	.	126210811	126210812	0,0,0	2	55,6	0,393
chr1	126243978	126244252	chr1:126243978-126244252;FANTOM	2	.	126244115	126244116	0,0,0	2	2,1	0,273
chr1	126283480	126283752	chr1:126283480-126283752;FANTOM	2	.	126283664	126283665	0,0,0	2	99,1	0,271
chr1	126298100	126298398	chr1:126298100-126298398;NETCAGE	2	.	126298209	126298210	0,0,0	2	1,79	0,219
chr1	126319505	126319997	chr1:126319505-126319997;NETCAGE	4	.	126319760	126319761	0,0,0	2	132,112	0,380
chr1	126366961	126367351	chr1:126366961-126367351;FANTOM	2	.	126367266	126367267	0,0,0	2	222,1	0,389
chr1	126403613	126404007	chr1:126403613-126404007;NETCAGE	9	.	126403857	126403858	0,0,0	2	100,4	0,390
chr1	126439773	126439945	chr1:126439773-126439945;NETCAGE	2	.	126439858	126439859	0,0,0	2	1,1	0,171
chr1	126510442	126510837	chr1:126510442-126510837;NETCAGE	2	.	126510789	126510790	0,0,0	2	301,1	0,394
chr1	126602200	126602526	chr1:126602200-126602526;NETCAGE	3	.	126602363	126602364	0,0,0	2	2,1	0,325
chr1	126638630	126639028	chr1:126638630-126639028;NETCAGE	2	.	126638973	126638974	0,0,0	2	291,1	0,397
chr1	126644626	126644989	chr1:126644626-126644989;NETCAGE	2	.	126644937	126644938	0,0,0	2	262,1	0,362
chr1	126649731	126650098	chr1:126649731-126650098;NETCAGE	2	.	126650040	126650041	0,0,0	2	253,1	0,366
chr1	126651319	126651684	chr1:126651319-126651684;FANTOM	2	.	126651588	126651589	0,0,0	2	176,1	0,364
chr1	126675946	126676260	chr1:126675946-126676260;NETCAGE	2	.	126676102	126676103	0,0,0	2	1,1	0,313
chr1	126678523	126678851	chr1:126678523-126678851;NETCAGE	2	.	126678831	126678832	0,0,0	2	290,1	0,327
chr1	126735375	126735754	chr1:126735375-126735754;FANTOM	2	.	126735689	126735690	0,0,0	2	251,1	0,378
chr1	126763894	126763910	chr1:126763894-126763910;FANTOM	2	.	126763901	126763902	0,0,0	2	1,1	0,15
chr1	126780498	126780757	chr1:126780498-126780757;FANTOM	2	.	126780627	126780628	0,0,0	2	1,1	0,258
chr1	126838963	126839125	chr1:126838963-126839125;FANTOM	2	.	126839043	126839044	0,0,0	2	1,1	0,161
chr1	127295565	127295688	chr1:127295565-127295688;NETCAGE	2	.	127295626	127295627	0,0,0	2	1,1	0,122
chr1	127310736	127311022	chr1:127310736-127311022;FANTOM	3	.	127310878	127310879	0,0,0	2	1,1	0,285
chr1	127324924	127325250	chr1:127324924-127325250;FANTOM	18	.	127325159	127325160	0,0,0	2	189,43	0,283
chr1	127334591	127334830	chr1:127334591-127334830;FANTOM	26	.	127334752	127334753	0,0,0	2	116,31	0,208
chr1	127338302	127338573	chr1:127338302-127338573;FANTOM	3	.	127338431	127338432	0,0,0	2	1,13	0,258
chr1	127359577	127359751	chr1:127359577-127359751;FANTOM	2	.	127359666	127359667	0,0,0	2	7,1	0,173
chr1	127363277	127363608	chr1:127363277-127363608;FANTOM	10	.	127363389	127363390	0,0,0	2	35,140	0,191
chr1	127364499	127364518	chr1:127364499-127364518;FANTOM	2	.	127364508	127364509	0,0,0	2	1,1	0,18
chr1	127367496	127367874	chr1:127367496-127367874;FANTOM	2	.	127367691	127367692	0,0,0	2	14,1	0,377
chr1	127369837	127370048	chr1:127369837-127370048;FANTOM	4	.	127369931	127369932	0,0,0	2	86,108	0,103
chr1	127370577	127370667	chr1:127370577-127370667;FANTOM	2	.	127370621	127370622	0,0,0	2	1,1	0,89
chr1	127404455	127404693	chr1:127404455-127404693;FANTOM	4	.	127404534	127404535	0,0,0	2	43,122	0,116
chr1	127404901	127405015	chr1:127404901-127405015;FANTOM	4	.	127404957	127404958	0,0,0	2	2,2	0,112
chr1	127422671	127422814	chr1:127422671-127422814;FANTOM	7	.	127422738	127422739	0,0,0	2	4,11	0,132
chr1	127480509	127480677	chr1:127480509-127480677;NETCAGE	2	.	127480592	127480593	0,0,0	2	1,1	0,167
chr1	127576005	127576364	chr1:127576005-127576364;FANTOM	22	.	127576253	127576254	0,0,0	2	206,68	0,291
chr1	127597627	127598015	chr1:127597627-127598015;FANTOM	3	.	127597820	127597821	0,0,0	2	1,1	0,387
chr1	127628229	127628375	chr1:127628229-127628375;NETCAGE	2	.	127628282	127628283	0,0,0	2	1,39	0,107
chr1	127737989	127738138	chr1:127737989-127738138;FANTOM	4	.	127738085	127738086	0,0,0	2	46,1	0,148
chr1	128010630	128010982	chr1:128010630-128010982;FANTOM	2	.	128010805	128010806	0,0,0	2	1,1	0,351
chr1	128021724	128021783	chr1:128021724-128021783;FANTOM	2	.	128021753	128021754	0,0,0	2	1,1	0,58
chr1	128092606	128093042	chr1:128092606-128093042;FANTOM	2	.	128093014	128093015	0,0,0	2	382,1	0,435
chr1	128196810	128197208	chr1:128196810-128197208;FANTOM	2	.	128197201	128197202	0,0,0	2	386,1	0,397
chr1	128219071	128219472	chr1:128219071-128219472;NETCAGE	2	.	128219271	128219272	0,0,0	2	1,1	0,400
chr1	128271275	128271655	chr1:128271275-128271655;FANTOM	2	.	128271464	128271465	0,0,0	2	1,1	0,379
chr1	128271802	128271959	chr1:128271802-128271959;FANTOM	4	.	128271930	128271931	0,0,0	2	102,2	0,155
chr1	128334939	128334984	chr1:128334939-128334984;FANTOM	2	.	128334961	128334962	0,0,0	2	1,1	0,44
chr1	128396792	128396864	chr1:128396792-128396864;NETCAGE	2	.	128396827	128396828	0,0,0	2	1,1	0,71
chr1	128400761	128401061	chr1:128400761-128401061;FANTOM	2	.	128401053	128401054	0,0,0	2	286,1	0,299
chr1	128484201	128484370	chr1:128484201-128484370;FANTOM	2	.	128484285	128484286	0,0,0	2	1,1	0,168
chr1	128710352	128710688	chr1:128710352-128710688;FANTOM	7	.	128710641	128710642	0,0,0	2	247,4	0,332
chr1	128898180	128898539	chr1:128898180-128898539;FANTOM	2	.	128898359	128898360	0,0,0	2	1,1	0,358
chr1	129032354	129032806	chr1:129032354-129032806;FANTOM	2	.	129032519	129032520	0,0,0	2	106,226	0,226
chr1	129056848	129057125	chr1:129056848-129057125;NETCAGE	10	.	129057077	129057078	0,0,0	2	184,2	0,275
chr1	129102521	129103311	chr1:129102521-129103311;FANTOM	150	.	129102682	129102683	0,0,0	2	138,605	0,185
chr1	129106743	129107084	chr1:129106743-129107084;FANTOM	2	.	129106857	129106858	0,0,0	2	1,113	0,228
chr1	129132979	129133056	chr1:129132979-129133056;FANTOM	2	.	129133017	129133018	0,0,0	2	1,1	0,76
chr1	129136615	129137028	chr1:129136615-129137028;FANTOM	9	.	129136688	129136689	0,0,0	2	16,281	0,132
chr1	129138829	129139035	chr1:129138829-129139035;FANTOM	56	.	129138906	129138907	0,0,0	2	22,72	0,134
chr1	129139951	129140175	chr1:129139951-129140175;FANTOM	2	.	129140021	129140022	0,0,0	2	1,84	0,140
chr1	129146989	129147338	chr1:129146989-129147338;FANTOM	7	.	129147189	129147190	0,0,0	2	54,1	0,348
chr1	129153586	129153983	chr1:129153586-129153983;FANTOM	2	.	129153769	129153770	0,0,0	2	135,165	0,232
chr1	129167884	129168219	chr1:129167884-129168219;FANTOM	6	.	129167929	129167930	0,0,0	2	3,247	0,88
chr1	129175418	129175727	chr1:129175418-129175727;NETCAGE	5	.	129175606	129175607	0,0,0	2	81,13	0,296
chr1	129196880	129197026	chr1:129196880-129197026;FANTOM	45	.	129196945	129196946	0,0,0	2	18,32	0,114
chr1	129205468	129206214	chr1:129205468-129206214;FANTOM	2	.	129205848	129205849	0,0,0	2	362,347	0,399
chr1	129216389	129216397	chr1:129216389-129216397;NETCAGE	2	.	129216392	129216393	0,0,0	2	1,1	0,7
chr1	129267402	129267447	chr1:129267402-129267447;FANTOM	5	.	129267433	129267434	0,0,0	2	19,1	0,44
chr1	129294882	129295158	chr1:129294882-129295158;NETCAGE	2	.	129294972	129294973	0,0,0	2	1,95	0,181
chr1	129315071	129315262	chr1:129315071-129315262;NETCAGE	6	.	129315142	129315143	0,0,0	2	30,77	0,114
chr1	129315629	129315864	chr1:129315629-129315864;NETCAGE	2	.	129315848	129315849	0,0,0	2	206,1	0,234
chr1	129321762	129322068	chr1:129321762-129322068;FANTOM	21	.	129321787	129321788	0,0,0	2	6,260	0,46
chr1	129326388	129326728	chr1:129326388-129326728;FANTOM	2	.	129326557	129326558	0,0,0	2	1,1	0,339
chr1	129330880	129331237	chr1:129330880-129331237;FANTOM	2	.	129331022	129331023	0,0,0	2	1,73	0,284
chr1	129341805	129342206	chr1:129341805-129342206;NETCAGE	2	.	129342005	129342006	0,0,0	2	1,1	0,400
chr1	129399115	129399126	chr1:129399115-129399126;FANTOM	2	.	129399120	129399121	0,0,0	2	1,1	0,10
chr1	129411132	129411529	chr1:129411132-129411529;FANTOM	2	.	129411439	129411440	0,0,0	2	219,1	0,396
chr1	129477689	129478059	chr1:129477689-129478059;NETCAGE	2	.	129477970	129477971	0,0,0	2	194,1	0,369
chr1	129497140	129497476	chr1:129497140-129497476;NETCAGE	2	.	129497382	129497383	0,0,0	2	150,1	0,335
chr1	129525539	129525995	chr1:129525539-129525995;NETCAGE	3	.	129525810	129525811	0,0,0	2	158,71	0,385
chr1	129537976	129538372	chr1:129537976-129538372;NETCAGE	2	.	129538263	129538264	0,0,0	2	181,1	0,395
chr1	129545683	129545721	chr1:129545683-129545721;NETCAGE	2	.	129545701	129545702	0,0,0	2	1,1	0,37
chr1	129602944	129603260	chr1:129602944-129603260;NETCAGE	2	.	129603101	129603102	0,0,0	2	1,1	0,315
chr1	129627544	129627959	chr1:129627544-129627959;FANTOM	80	.	129627869	129627870	0,0,0	2	271,34	0,381
chr1	129628353	129628728	chr1:129628353-129628728;NETCAGE	2	.	129628530	129628531	0,0,0	2	1,20	0,355
chr1	129629508	129629850	chr1:129629508-129629850;FANTOM	6	.	129629652	129629653	0,0,0	2	113,165	0,177
chr1	129630167	129630235	chr1:129630167-129630235;NETCAGE	2	.	129630200	129630201	0,0,0	2	1,1	0,67
chr1	129631964	129632320	chr1:129631964-129632320;NETCAGE	48	.	129632108	129632109	0,0,0	2	68,135	0,221
chr1	129637083	129637211	chr1:129637083-129637211;FANTOM	2	.	129637146	129637147	0,0,0	2	1,1	0,127
chr1	129655030	129655060	chr1:129655030-129655060;FANTOM	2	.	129655044	129655045	0,0,0	2	1,1	0,29
chr1	129692403	129692819	chr1:129692403-129692819;NETCAGE	7	.	129692605	129692606	0,0,0	2	22,33	0,383
chr1	129696512	129696826	chr1:129696512-129696826;FANTOM	2	.	129696550	129696551	0,0,0	2	1,238	0,76
chr1	129709128	129709293	chr1:129709128-129709293;FANTOM	2	.	129709210	129709211	0,0,0	2	1,1	0,164
chr1	129747151	129747259	chr1:129747151-129747259;FANTOM	2	.	129747204	129747205	0,0,0	2	1,1	0,107
chr1	129805380	129805739	chr1:129805380-129805739;NETCAGE	5	.	129805468	129805469	0,0,0	2	3,185	0,174
chr1	129888338	129888511	chr1:129888338-129888511;FANTOM	5	.	129888424	129888425	0,0,0	2	3,2	0,171
chr1	129901091	129901233	chr1:129901091-129901233;FANTOM	2	.	129901133	129901134	0,0,0	2	1,58	0,84
chr1	129910501	129910811	chr1:129910501-129910811;FANTOM	2	.	129910655	129910656	0,0,0	2	1,1	0,309
chr1	129917028	129917285	chr1:129917028-129917285;FANTOM	2	.	129917149	129917150	0,0,0	2	42,55	0,202
chr1	129934906	129935102	chr1:129934906-129935102;NETCAGE	2	.	129935002	129935003	0,0,0	2	1,4	0,192
chr1	129940728	129941064	chr1:129940728-129941064;FANTOM	2	.	129940892	129940893	0,0,0	2	1,7	0,329
chr1	129965655	129965841	chr1:129965655-129965841;FANTOM	2	.	129965747	129965748	0,0,0	2	1,1	0,185
chr1	129991965	129992063	chr1:129991965-129992063;FANTOM	2	.	129992013	129992014	0,0,0	2	1,1	0,97
chr1	130097119	130097460	chr1:130097119-130097460;FANTOM	95	.	130097160	130097161	0,0,0	2	11,269	0,72
chr1	130121998	130122375	chr1:130121998-130122375;NETCAGE	19	.	130122118	130122119	0,0,0	2	3,139	0,238
chr1	130163634	130163840	chr1:130163634-130163840;NETCAGE	2	.	130163736	130163737	0,0,0	2	1,1	0,205
chr1	130253975	130254307	chr1:130253975-130254307;FANTOM	8	.	130254213	130254214	0,0,0	2	170,25	0,307
chr1	130295699	130295960	chr1:130295699-130295960;FANTOM	17	.	130295852	130295853	0,0,0	2	71,24	0,237
chr1	130312328	130312431	chr1:130312328-130312431;FANTOM	6	.	130312403	130312404	0,0,0	2	50,1	0,102
chr1	130343743	130344045	chr1:130343743-130344045;FANTOM	35	.	130343939	130343940	0,0,0	2	161,70	0,232
chr1	130360111	130360275	chr1:130360111-130360275;FANTOM	28	.	130360175	130360176	0,0,0	2	3,38	0,126
chr1	130445356	130445549	chr1:130445356-130445549;FANTOM	2	.	130445434	130445435	0,0,0	2	1,37	0,156
chr1	130446152	130446323	chr1:130446152-130446323;FANTOM	8	.	130446256	130446257	0,0,0	2	72,33	0,138
chr1	130466629	130467184	chr1:130466629-130467184;FANTOM	48	.	130466814	130466815	0,0,0	2	141,324	0,231
chr1	130487192	130488087	chr1:130487192-130488087;FANTOM	847	.	130487499	130487500	0,0,0	2	276,556	0,339
chr1	130498039	130498242	chr1:130498039-130498242;FANTOM	15	.	130498108	130498109	0,0,0	2	13,76	0,127
chr1	130499086	130499446	chr1:130499086-130499446;FANTOM	12	.	130499232	130499233	0,0,0	2	78,144	0,216
chr1	130499719	130499893	chr1:130499719-130499893;FANTOM	19	.	130499809	130499810	0,0,0	2	64,56	0,118
chr1	130502500	130502659	chr1:130502500-130502659;FANTOM	40	.	130502621	130502622	0,0,0	2	93,8	0,151
chr1	130503436	130503538	chr1:130503436-130503538;FANTOM	2	.	130503495	130503496	0,0,0	2	18,1	0,101
chr1	130508443	130508813	chr1:130508443-130508813;FANTOM	4	.	130508463	130508464	0,0,0	2	1,329	0,41
chr1	130511004	130511323	chr1:130511004-130511323;FANTOM	12	.	130511266	130511267	0,0,0	2	226,19	0,300
chr1	130511420	130511860	chr1:130511420-130511860;FANTOM	8	.	130511651	130511652	0,0,0	2	178,154	0,286
chr1	130512124	130512284	chr1:130512124-130512284;FANTOM	5	.	130512241	130512242	0,0,0	2	77,1	0,159
chr1	130572246	130572481	chr1:130572246-130572481;FANTOM	2	.	130572363	130572364	0,0,0	2	1,1	0,234
chr1	130594369	130594716	chr1:130594369-130594716;FANTOM	2	.	130594542	130594543	0,0,0	2	1,1	0,346
chr1	130598027	130598220	chr1:130598027-130598220;FANTOM	3	.	130598133	130598134	0,0,0	2	22,1	0,192
chr1	130601544	130602100	chr1:130601544-130602100;FANTOM	82	.	130601808	130601809	0,0,0	2	157,183	0,373
chr1	130603580	130603705	chr1:130603580-130603705;FANTOM	2	.	130603644	130603645	0,0,0	2	6,1	0,124
chr1	130605510	130605796	chr1:130605510-130605796;FANTOM	5	.	130605642	130605643	0,0,0	2	70,91	0,195
chr1	130609195	130609879	chr1:130609195-130609879;FANTOM	59	.	130609649	130609650	0,0,0	2	364,138	0,546
chr1	130618584	130619016	chr1:130618584-130619016;FANTOM	9	.	130618827	130618828	0,0,0	2	102,47	0,385
chr1	130621065	130621305	chr1:130621065-130621305;FANTOM	6	.	130621181	130621182	0,0,0	2	1,8	0,232
chr1	130643916	130644299	chr1:130643916-130644299;FANTOM	107	.	130644151	130644152	0,0,0	2	212,124	0,259
chr1	130663381	130663892	chr1:130663381-130663892;FANTOM	105	.	130663640	130663641	0,0,0	2	182,174	0,337
chr1	130665165	130665335	chr1:130665165-130665335;FANTOM	2	.	130665229	130665230	0,0,0	2	1,42	0,128
chr1	130683494	130683747	chr1:130683494-130683747;FANTOM	3	.	130683620	130683621	0,0,0	2	1,1	0,252
chr1	130683750	130684158	chr1:130683750-130684158;FANTOM	74	.	130684020	130684021	0,0,0	2	258,125	0,283
chr1	131204826	131204860	chr1:131204826-131204860;FANTOM	4	.	131204841	131204842	0,0,0	2	1,4	0,30
chr1	131374027	131374402	chr1:131374027-131374402;FANTOM	2	.	131374214	131374215	0,0,0	2	1,1	0,374
chr1	131432284	131432540	chr1:131432284-131432540;FANTOM	3	.	131432420	131432421	0,0,0	2	19,1	0,255
chr1	131544742	131545087	chr1:131544742-131545087;FANTOM	2	.	131544945	131544946	0,0,0	2	108,45	0,300
chr1	131562160	131562556	chr1:131562160-131562556;FANTOM	23	.	131562276	131562277	0,0,0	2	39,201	0,195
chr1	131908775	131909139	chr1:131908775-131909139;NETCAGE	2	.	131908956	131908957	0,0,0	2	1,1	0,363
chr1	132026959	132026977	chr1:132026959-132026977;FANTOM	2	.	132026968	132026969	0,0,0	2	2,1	0,17
chr1	132283920	132284123	chr1:132283920-132284123;FANTOM	2	.	132284031	132284032	0,0,0	2	21,1	0,202
chr1	132409497	132409692	chr1:132409497-132409692;FANTOM	2	.	132409594	132409595	0,0,0	2	1,1	0,194
chr1	132411471	132411764	chr1:132411471-132411764;FANTOM	13	.	132411605	132411606	0,0,0	2	11,34	0,259
chr1	132445822	132445950	chr1:132445822-132445950;FANTOM	4	.	132445885	132445886	0,0,0	2	1,1	0,127
chr1	132446927	132447107	chr1:132446927-132447107;FANTOM	2	.	132447030	132447031	0,0,0	2	28,1	0,179
chr1	132447430	132447692	chr1:132447430-132447692;FANTOM	2	.	132447456	132447457	0,0,0	2	1,209	0,53
chr1	132629676	132629869	chr1:132629676-132629869;FANTOM	3	.	132629772	132629773	0,0,0	2	2,1	0,192
chr1	132630427	132630875	chr1:132630427-132630875;FANTOM	19	.	132630651	132630652	0,0,0	2	76,75	0,373
chr1	132631076	132631324	chr1:132631076-132631324;FANTOM	2	.	132631216	132631217	0,0,0	2	34,1	0,247
chr1	132655681	132656095	chr1:132655681-132656095;FANTOM	16	.	132655874	132655875	0,0,0	2	1,27	0,387
chr1	132658152	132658470	chr1:132658152-132658470;FANTOM	31	.	132658323	132658324	0,0,0	2	54,29	0,289
chr1	132659019	132659315	chr1:132659019-132659315;FANTOM	6	.	132659128	132659129	0,0,0	2	1,78	0,218
chr1	132694528	132694857	chr1:132694528-132694857;FANTOM	6	.	132694659	132694660	0,0,0	2	1,67	0,262
chr1	132712365	132712727	chr1:132712365-132712727;NETCAGE	2	.	132712571	132712572	0,0,0	2	53,1	0,361
chr1	132716743	132716964	chr1:132716743-132716964;NETCAGE	2	.	132716810	132716811	0,0,0	2	1,86	0,135
chr1	132718652	132719044	chr1:132718652-132719044;FANTOM	10	.	132718963	132718964	0,0,0	2	243,11	0,381
chr1	132726622	132726762	chr1:132726622-132726762;FANTOM	2	.	132726703	132726704	0,0,0	2	24,1	0,139
chr1	132731877	132732029	chr1:132731877-132732029;NETCAGE	3	.	132731964	132731965	0,0,0	2	24,1	0,151
chr1	132967370	132967496	chr1:132967370-132967496;NETCAGE	2	.	132967432	132967433	0,0,0	2	1,1	0,125
chr1	132968979	132969320	chr1:132968979-132969320;FANTOM	2	.	132969233	132969234	0,0,0	2	170,1	0,340
chr1	132980751	132981169	chr1:132980751-132981169;FANTOM	5	.	132980905	132980906	0,0,0	2	40,149	0,269
chr1	132991070	132991461	chr1:132991070-132991461;FANTOM	2	.	132991261	132991262	0,0,0	2	1,9	0,382
chr1	132992719	132993207	chr1:132992719-132993207;FANTOM	47	.	132993048	132993049	0,0,0	2	281,110	0,378
chr1	133000363	133000657	chr1:133000363-133000657;FANTOM	12	.	133000458	133000459	0,0,0	2	10,113	0,181
chr1	133004491	133004812	chr1:133004491-133004812;FANTOM	2	.	133004651	133004652	0,0,0	2	1,1	0,320
chr1	133035756	133036009	chr1:133035756-133036009;FANTOM	25	.	133035948	133035949	0,0,0	2	158,26	0,227
chr1	133036158	133036536	chr1:133036158-133036536;FANTOM	11	.	133036348	133036349	0,0,0	2	5,1	0,377
chr1	133039199	133039590	chr1:133039199-133039590;FANTOM	2	.	133039288	133039289	0,0,0	2	26,238	0,153
chr1	133042642	133042889	chr1:133042642-133042889;FANTOM	2	.	133042755	133042756	0,0,0	2	52,72	0,175
chr1	133078423	133078517	chr1:133078423-133078517;NETCAGE	2	.	133078469	133078470	0,0,0	2	1,1	0,93
chr1	133079393	133079735	chr1:133079393-133079735;NETCAGE	2	.	133079679	133079680	0,0,0	2	233,1	0,341
chr1	133082134	133082279	chr1:133082134-133082279;FANTOM	2	.	133082247	133082248	0,0,0	2	86,4	0,141
chr1	133083490	133083680	chr1:133083490-133083680;NETCAGE	2	.	133083600	133083601	0,0,0	2	32,1	0,189
chr1	133176778	133177083	chr1:133176778-133177083;FANTOM	4	.	133176949	133176950	0,0,0	2	70,31	0,274
chr1	133187659	133187906	chr1:133187659-133187906;NETCAGE	2	.	133187900	133187901	0,0,0	2	237,1	0,246
chr1	133211460	133211550	chr1:133211460-133211550;NETCAGE	2	.	133211504	133211505	0,0,0	2	1,1	0,89
chr1	133254354	133254663	chr1:133254354-133254663;FANTOM	14	.	133254569	133254570	0,0,0	2	183,61	0,248
chr1	133280774	133281337	chr1:133280774-133281337;FANTOM	15	.	133281228	133281229	0,0,0	2	392,46	0,517
chr1	133290644	133290971	chr1:133290644-133290971;FANTOM	2	.	133290880	133290881	0,0,0	2	178,31	0,296
chr1	133345025	133345297	chr1:133345025-133345297;FANTOM	2	.	133345064	133345065	0,0,0	2	1,194	0,78
chr1	133360840	133361145	chr1:133360840-133361145;NETCAGE	2	.	133360992	133360993	0,0,0	2	1,1	0,304
chr1	133405709	133405919	chr1:133405709-133405919;NETCAGE	2	.	133405814	133405815	0,0,0	2	3,1	0,209
chr1	133420191	133420712	chr1:133420191-133420712;FANTOM	13	.	133420537	133420538	0,0,0	2	298,126	0,395
chr1	133451733	133452023	chr1:133451733-133452023;NETCAGE	2	.	133451871	133451872	0,0,0	2	1,13	0,277
chr1	133535631	133536081	chr1:133535631-133536081;FANTOM	2	.	133535760	133535761	0,0,0	2	79,270	0,180
chr1	133567862	133567996	chr1:133567862-133567996;FANTOM	2	.	133567928	133567929	0,0,0	2	1,1	0,133
chr1	133574154	133574232	chr1:133574154-133574232;FANTOM	2	.	133574189	133574190	0,0,0	2	1,8	0,70
chr1	133576191	133576771	chr1:133576191-133576771;FANTOM	12	.	133576426	133576427	0,0,0	2	192,300	0,280
chr1	133576793	133576950	chr1:133576793-133576950;FANTOM	3	.	133576887	133576888	0,0,0	2	34,1	0,156
chr1	133587104	133587355	chr1:133587104-133587355;FANTOM	29	.	133587216	133587217	0,0,0	2	102,127	0,124
chr1	133587981	133588354	chr1:133587981-133588354;FANTOM	4	.	133588200	133588201	0,0,0	2	160,94	0,279
chr1	133651083	133651269	chr1:133651083-133651269;FANTOM	2	.	133651172	133651173	0,0,0	2	1,8	0,178
chr1	133656348	133656533	chr1:133656348-133656533;FANTOM	2	.	133656440	133656441	0,0,0	2	1,1	0,184
chr1	133656734	133656974	chr1:133656734-133656974;FANTOM	124	.	133656766	133656767	0,0,0	2	7,181	0,59
chr1	133781216	133781577	chr1:133781216-133781577;FANTOM	2	.	133781408	133781409	0,0,0	2	25,1	0,360
chr1	133842407	133842805	chr1:133842407-133842805;FANTOM	3	.	133842612	133842613	0,0,0	2	15,1	0,397
chr1	133860290	133860449	chr1:133860290-133860449;NETCAGE	2	.	133860422	133860423	0,0,0	2	108,1	0,158
chr1	133869450	133870091	chr1:133869450-133870091;NETCAGE	12	.	133869817	133869818	0,0,0	2	353,258	0,383
chr1	133870657	133870918	chr1:133870657-133870918;FANTOM	19	.	133870830	133870831	0,0,0	2	134,48	0,213
chr1	133900365	133900733	chr1:133900365-133900733;FANTOM	29	.	133900559	133900560	0,0,0	2	31,10	0,358
chr1	133907089	133907622	chr1:133907089-133907622;FANTOM	27	.	133907444	133907445	0,0,0	2	307,129	0,404
chr1	133919625	133919749	chr1:133919625-133919749;NETCAGE	2	.	133919695	133919696	0,0,0	2	18,1	0,123
chr1	133959027	133959032	chr1:133959027-133959032;FANTOM	3	.	133959029	133959030	0,0,0	2	1,1	0,4
chr1	133959645	133959993	chr1:133959645-133959993;FANTOM	2	.	133959818	133959819	0,0,0	2	1,1	0,347
chr1	133998753	133999163	chr1:133998753-133999163;FANTOM	28	.	133998854	133998855	0,0,0	2	17,224	0,186
chr1	134027329	134027461	chr1:134027329-134027461;NETCAGE	2	.	134027413	134027414	0,0,0	2	38,1	0,131
chr1	134027900	134028209	chr1:134027900-134028209;NETCAGE	31	.	134028025	134028026	0,0,0	2	28,85	0,224
chr1	134029496	134029872	chr1:134029496-134029872;FANTOM	2	.	134029786	134029787	0,0,0	2	207,1	0,375
chr1	134030011	134030551	chr1:134030011-134030551;FANTOM	5	.	134030289	134030290	0,0,0	2	216,199	0,341
chr1	134032223	134032668	chr1:134032223-134032668;FANTOM	2	.	134032403	134032404	0,0,0	2	103,187	0,258
chr1	134037861	134038061	chr1:134037861-134038061;NETCAGE	2	.	134037959	134037960	0,0,0	2	1,3	0,197
chr1	134038508	134038733	chr1:134038508-134038733;FANTOM	2	.	134038620	134038621	0,0,0	2	1,1	0,224
chr1	134046808	134047035	chr1:134046808-134047035;FANTOM	2	.	134046922	134046923	0,0,0	2	3,1	0,226
chr1	134086132	134086518	chr1:134086132-134086518;FANTOM	2	.	134086145	134086146	0,0,0	2	1,359	0,27
chr1	134092401	134092627	chr1:134092401-134092627;FANTOM	2	.	134092499	134092500	0,0,0	2	69,98	0,128
chr1	134093654	134093759	chr1:134093654-134093759;FANTOM	2	.	134093708	134093709	0,0,0	2	6,1	0,104
chr1	134108957	134109109	chr1:134108957-134109109;FANTOM	2	.	134109057	134109058	0,0,0	2	50,1	0,151
chr1	134161263	134161493	chr1:134161263-134161493;FANTOM	7	.	134161357	134161358	0,0,0	2	66,106	0,124
chr1	134162172	134162570	chr1:134162172-134162570;FANTOM	59	.	134162402	134162403	0,0,0	2	68,4	0,394
chr1	134165308	134165510	chr1:134165308-134165510;FANTOM	11	.	134165429	134165430	0,0,0	2	63,22	0,180
chr1	134188287	134188657	chr1:134188287-134188657;FANTOM	20	.	134188441	134188442	0,0,0	2	78,139	0,231
chr1	134197890	134198239	chr1:134197890-134198239;FANTOM	3	.	134198021	134198022	0,0,0	2	1,87	0,262
chr1	134215846	134216106	chr1:134215846-134216106;FANTOM	5	.	134215938	134215939	0,0,0	2	1,75	0,185
chr1	134219239	134219681	chr1:134219239-134219681;FANTOM	39	.	134219545	134219546	0,0,0	2	213,42	0,400
chr1	134231823	134232020	chr1:134231823-134232020;FANTOM	2	.	134231921	134231922	0,0,0	2	1,1	0,196
chr1	134251671	134251987	chr1:134251671-134251987;NETCAGE	2	.	134251828	134251829	0,0,0	2	1,1	0,315
chr1	134258582	134258868	chr1:134258582-134258868;FANTOM	2	.	134258758	134258759	0,0,0	2	69,1	0,285
chr1	134265782	134265940	chr1:134265782-134265940;NETCAGE	2	.	134265860	134265861	0,0,0	2	1,2	0,156
chr1	134266896	134267481	chr1:134266896-134267481;FANTOM	31	.	134267394	134267395	0,0,0	2	484,72	0,513
chr1	134268060	134268152	chr1:134268060-134268152;FANTOM	2	.	134268098	134268099	0,0,0	2	1,15	0,77
chr1	134270795	134271075	chr1:134270795-134271075;FANTOM	2	.	134270881	134270882	0,0,0	2	1,107	0,173
chr1	134271994	134272335	chr1:134271994-134272335;FANTOM	2	.	134272164	134272165	0,0,0	2	2,1	0,340
chr1	134274003	134274091	chr1:134274003-134274091;FANTOM	2	.	134274048	134274049	0,0,0	2	5,1	0,87
chr1	134275935	134276137	chr1:134275935-134276137;FANTOM	2	.	134276036	134276037	0,0,0	2	2,1	0,201
chr1	134280840	134281183	chr1:134280840-134281183;FANTOM	8	.	134281066	134281067	0,0,0	2	153,42	0,301
chr1	134281353	134281527	chr1:134281353-134281527;FANTOM	2	.	134281441	134281442	0,0,0	2	4,1	0,173
chr1	134284657	134284771	chr1:134284657-134284771;FANTOM	20	.	134284700	134284701	0,0,0	2	1,27	0,87
chr1	134340876	134341252	chr1:134340876-134341252;FANTOM	39	.	134341009	134341010	0,0,0	2	3,111	0,265
chr1	134358726	134358835	chr1:134358726-134358835;FANTOM	5	.	134358780	134358781	0,0,0	2	4,3	0,106
chr1	134368732	134368870	chr1:134368732-134368870;FANTOM	2	.	134368800	134368801	0,0,0	2	1,1	0,137
chr1	134416439	134416537	chr1:134416439-134416537;FANTOM	6	.	134416477	134416478	0,0,0	2	1,21	0,77
chr1	134434313	134434695	chr1:134434313-134434695;NETCAGE	14	.	134434567	134434568	0,0,0	2	147,20	0,362
chr1	134440333	134440594	chr1:134440333-134440594;FANTOM	2	.	134440507	134440508	0,0,0	2	89,1	0,260
chr1	134585174	134585487	chr1:134585174-134585487;NETCAGE	2	.	134585330	134585331	0,0,0	2	1,1	0,312
chr1	134635881	134636084	chr1:134635881-134636084;FANTOM	2	.	134635936	134635937	0,0,0	2	1,93	0,110
chr1	134637483	134637746	chr1:134637483-134637746;NETCAGE	2	.	134637594	134637595	0,0,0	2	1,40	0,223
chr1	134641272	134641410	chr1:134641272-134641410;FANTOM	4	.	134641340	134641341	0,0,0	2	1,1	0,137
chr1	134689392	134689403	chr1:134689392-134689403;FANTOM	2	.	134689397	134689398	0,0,0	2	1,1	0,10
chr1	134756386	134756614	chr1:134756386-134756614;FANTOM	3	.	134756591	134756592	0,0,0	2	187,4	0,224
chr1	134778046	134778281	chr1:134778046-134778281;FANTOM	24	.	134778219	134778220	0,0,0	2	139,26	0,209
chr1	134814604	134814768	chr1:134814604-134814768;FANTOM	2	.	134814701	134814702	0,0,0	2	33,1	0,163
chr1	134879443	134879826	chr1:134879443-134879826;NETCAGE	2	.	134879800	134879801	0,0,0	2	333,1	0,382
chr1	134892353	134892701	chr1:134892353-134892701;FANTOM	2	.	134892557	134892558	0,0,0	2	62,1	0,347
chr1	134895661	134896017	chr1:134895661-134896017;FANTOM	2	.	134895979	134895980	0,0,0	2	283,1	0,355
chr1	134916838	134916953	chr1:134916838-134916953;FANTOM	3	.	134916929	134916930	0,0,0	2	70,1	0,114
chr1	134926466	134926592	chr1:134926466-134926592;FANTOM	4	.	134926518	134926519	0,0,0	2	1,22	0,104
chr1	134951846	134952007	chr1:134951846-134952007;FANTOM	3	.	134951926	134951927	0,0,0	2	1,1	0,160
chr1	134953561	134953921	chr1:134953561-134953921;NETCAGE	2	.	134953740	134953741	0,0,0	2	1,1	0,359
chr1	134954304	134954612	chr1:134954304-134954612;FANTOM	4	.	134954457	134954458	0,0,0	2	1,1	0,307
chr1	134964971	134965331	chr1:134964971-134965331;FANTOM	707	.	134965018	134965019	0,0,0	2	39,304	0,56
chr1	134969978	134970168	chr1:134969978-134970168;FANTOM	2	.	134970072	134970073	0,0,0	2	1,1	0,189
chr1	134972738	134973026	chr1:134972738-134973026;NETCAGE	2	.	134972881	134972882	0,0,0	2	1,1	0,287
chr1	135014887	135015060	chr1:135014887-135015060;FANTOM	17	.	135014958	135014959	0,0,0	2	2,32	0,141
chr1	135025830	135026255	chr1:135025830-135026255;FANTOM	2	.	135025890	135025891	0,0,0	2	1,305	0,120
chr1	135026363	135026696	chr1:135026363-135026696;FANTOM	9	.	135026616	135026617	0,0,0	2	205,30	0,303
chr1	135031017	135031337	chr1:135031017-135031337;FANTOM	2	.	135031102	135031103	0,0,0	2	1,149	0,171
chr1	135040002	135040200	chr1:135040002-135040200;FANTOM	2	.	135040100	135040101	0,0,0	2	1,1	0,197
chr1	135047314	135047636	chr1:135047314-135047636;FANTOM	3	.	135047565	135047566	0,0,0	2	182,1	0,321
chr1	135055521	135055841	chr1:135055521-135055841;NETCAGE	2	.	135055761	135055762	0,0,0	2	163,1	0,319
chr1	135056018	135056135	chr1:135056018-135056135;FANTOM	7	.	135056080	135056081	0,0,0	2	11,2	0,115
chr1	135059584	135059929	chr1:135059584-135059929;FANTOM	10	.	135059613	135059614	0,0,0	2	1,286	0,59
chr1	135078682	135079398	chr1:135078682-135079398;FANTOM	22	.	135079077	135079078	0,0,0	2	352,276	0,440
chr1	135080311	135080564	chr1:135080311-135080564;FANTOM	4	.	135080399	135080400	0,0,0	2	18,93	0,160
chr1	135082826	135083195	chr1:135082826-135083195;NETCAGE	2	.	135082857	135082858	0,0,0	2	1,307	0,62
chr1	135106847	135107266	chr1:135106847-135107266;FANTOM	19	.	135107043	135107044	0,0,0	2	35,61	0,358
chr1	135110476	135111136	chr1:135110476-135111136;NETCAGE	11	.	135110778	135110779	0,0,0	2	252,307	0,353
chr1	135114118	135114422	chr1:135114118-135114422;FANTOM	3	.	135114255	135114256	0,0,0	2	35,63	0,241
chr1	135124693	135124905	chr1:135124693-135124905;FANTOM	2	.	135124798	135124799	0,0,0	2	1,1	0,211
chr1	135125514	135125678	chr1:135125514-135125678;FANTOM	2	.	135125595	135125596	0,0,0	2	1,1	0,163
chr1	135136446	135136930	chr1:135136446-135136930;NETCAGE	11	.	135136555	135136556	0,0,0	2	76,340	0,144
chr1	135154342	135154438	chr1:135154342-135154438;FANTOM	3	.	135154391	135154392	0,0,0	2	4,1	0,95
chr1	135227848	135227980	chr1:135227848-135227980;NETCAGE	6	.	135227918	135227919	0,0,0	2	17,7	0,125
chr1	135244286	135244722	chr1:135244286-135244722;FANTOM	55	.	135244564	135244565	0,0,0	2	222,101	0,335
chr1	135259288	135259395	chr1:135259288-135259395;FANTOM	2	.	135259341	135259342	0,0,0	2	1,1	0,106
chr1	135299028	135299408	chr1:135299028-135299408;NETCAGE	2	.	135299217	135299218	0,0,0	2	1,1	0,379
chr1	135319274	135319382	chr1:135319274-135319382;FANTOM	129	.	135319353	135319354	0,0,0	2	55,3	0,105
chr1	135349172	135349453	chr1:135349172-135349453;FANTOM	2	.	135349312	135349313	0,0,0	2	1,1	0,280
chr1	135352670	135352887	chr1:135352670-135352887;FANTOM	5	.	135352779	135352780	0,0,0	2	4,1	0,216
chr1	135389071	135389831	chr1:135389071-135389831;FANTOM	28	.	135389292	135389293	0,0,0	2	104,420	0,340
chr1	135390007	135390328	chr1:135390007-135390328;FANTOM	3	.	135390257	135390258	0,0,0	2	182,1	0,320
chr1	135425582	135425645	chr1:135425582-135425645;FANTOM	7	.	135425613	135425614	0,0,0	2	1,1	0,62
chr1	135441718	135441880	chr1:135441718-135441880;FANTOM	4	.	135441798	135441799	0,0,0	2	1,1	0,161
chr1	135560695	135561041	chr1:135560695-135561041;FANTOM	30	.	135560968	135560969	0,0,0	2	255,54	0,292
chr1	135563306	135563510	chr1:135563306-135563510;FANTOM	2	.	135563408	135563409	0,0,0	2	3,1	0,203
chr1	135566462	135566624	chr1:135566462-135566624;FANTOM	2	.	135566542	135566543	0,0,0	2	1,1	0,161
chr1	135566702	135567169	chr1:135566702-135567169;FANTOM	16	.	135567077	135567078	0,0,0	2	355,70	0,397
chr1	135567966	135568283	chr1:135567966-135568283;FANTOM	6	.	135568001	135568002	0,0,0	2	3,249	0,68
chr1	135588861	135589076	chr1:135588861-135589076;FANTOM	27	.	135588949	135588950	0,0,0	2	30,68	0,147
chr1	135590944	135591447	chr1:135590944-135591447;FANTOM	39	.	135591181	135591182	0,0,0	2	124,151	0,352
chr1	135613674	135614004	chr1:135613674-135614004;FANTOM	2	.	135613954	135613955	0,0,0	2	236,5	0,325
chr1	135619501	135619877	chr1:135619501-135619877;NETCAGE	2	.	135619834	135619835	0,0,0	2	292,1	0,375
chr1	135632216	135632633	chr1:135632216-135632633;FANTOM	2	.	135632292	135632293	0,0,0	2	1,264	0,153
chr1	135637679	135638088	chr1:135637679-135638088;FANTOM	2	.	135638040	135638041	0,0,0	2	316,1	0,408
chr1	135651272	135651472	chr1:135651272-135651472;FANTOM	11	.	135651332	135651333	0,0,0	2	1,80	0,120
chr1	135656785	135657071	chr1:135656785-135657071;NETCAGE	2	.	135656927	135656928	0,0,0	2	1,1	0,285
chr1	135696374	135696569	chr1:135696374-135696569;FANTOM	8	.	135696472	135696473	0,0,0	2	92,90	0,105
chr1	135712309	135712614	chr1:135712309-135712614;FANTOM	2	.	135712395	135712396	0,0,0	2	1,133	0,172
chr1	135722254	135722532	chr1:135722254-135722532;FANTOM	8	.	135722385	135722386	0,0,0	2	1,16	0,262
chr1	135752714	135753072	chr1:135752714-135753072;FANTOM	2	.	135752800	135752801	0,0,0	2	1,185	0,173
chr1	135773589	135773970	chr1:135773589-135773970;FANTOM	3	.	135773681	135773682	0,0,0	2	1,196	0,185
chr1	135780793	135780973	chr1:135780793-135780973;FANTOM	14	.	135780874	135780875	0,0,0	2	4,21	0,159
chr1	135783468	135783867	chr1:135783468-135783867;NETCAGE	5	.	135783769	135783770	0,0,0	2	225,20	0,379
chr1	135789933	135790168	chr1:135789933-135790168;FANTOM	2	.	135790005	135790006	0,0,0	2	1,90	0,145
chr1	135792591	135792778	chr1:135792591-135792778;FANTOM	2	.	135792684	135792685	0,0,0	2	1,1	0,186
chr1	135805120	135805251	chr1:135805120-135805251;FANTOM	245	.	135805167	135805168	0,0,0	2	32,67	0,64
chr1	135806449	135806630	chr1:135806449-135806630;FANTOM	2	.	135806566	135806567	0,0,0	2	56,1	0,180
chr1	135814333	135814670	chr1:135814333-135814670;FANTOM	2	.	135814617	135814618	0,0,0	2	234,1	0,336
chr1	135814825	135815129	chr1:135814825-135815129;FANTOM	45	.	135814904	135814905	0,0,0	2	17,161	0,143
chr1	135830231	135830629	chr1:135830231-135830629;FANTOM	4	.	135830565	135830566	0,0,0	2	273,1	0,397
chr1	135848301	135848469	chr1:135848301-135848469;FANTOM	2	.	135848401	135848402	0,0,0	2	35,1	0,167
chr1	135849745	135850036	chr1:135849745-135850036;FANTOM	5	.	135849894	135849895	0,0,0	2	9,1	0,290
chr1	135856084	135856408	chr1:135856084-135856408;FANTOM	2	.	135856245	135856246	0,0,0	2	1,2	0,322
chr1	135873479	135873832	chr1:135873479-135873832;FANTOM	2	.	135873626	135873627	0,0,0	2	1,59	0,294
chr1	135875415	135875546	chr1:135875415-135875546;FANTOM	26	.	135875467	135875468	0,0,0	2	2,28	0,103
chr1	135936071	135936294	chr1:135936071-135936294;FANTOM	2	.	135936171	135936172	0,0,0	2	1,23	0,200
chr1	135942645	135942824	chr1:135942645-135942824;FANTOM	2	.	135942734	135942735	0,0,0	2	1,1	0,178
chr1	135955485	135955876	chr1:135955485-135955876;FANTOM	11	.	135955624	135955625	0,0,0	2	3,115	0,276
chr1	135956944	135957112	chr1:135956944-135957112;FANTOM	3	.	135957027	135957028	0,0,0	2	1,1	0,167
chr1	135957388	135958041	chr1:135957388-135958041;FANTOM	731	.	135957596	135957597	0,0,0	2	157,392	0,261
chr1	135959167	135959484	chr1:135959167-135959484;FANTOM	12	.	135959305	135959306	0,0,0	2	37,76	0,241
chr1	135959691	135960190	chr1:135959691-135960190;FANTOM	352	.	135959989	135959990	0,0,0	2	258,160	0,339
chr1	135961914	135962304	chr1:135961914-135962304;FANTOM	21	.	135962095	135962096	0,0,0	2	126,153	0,237
chr1	135963474	135964149	chr1:135963474-135964149;FANTOM	86	.	135963913	135963914	0,0,0	2	370,166	0,509
chr1	135966303	135966423	chr1:135966303-135966423;FANTOM	2	.	135966359	135966360	0,0,0	2	1,7	0,113
chr1	135969757	135970012	chr1:135969757-135970012;FANTOM	6	.	135969895	135969896	0,0,0	2	23,1	0,254
chr1	135976319	135976552	chr1:135976319-135976552;FANTOM	8	.	135976434	135976435	0,0,0	2	5,7	0,226
chr1	135979581	135979854	chr1:135979581-135979854;FANTOM	3	.	135979706	135979707	0,0,0	2	1,23	0,250
chr1	135980265	135980519	chr1:135980265-135980519;FANTOM	2	.	135980429	135980430	0,0,0	2	108,32	0,222
chr1	135989358	135989950	chr1:135989358-135989950;FANTOM	220	.	135989680	135989681	0,0,0	2	279,226	0,366
chr1	135990022	135990249	chr1:135990022-135990249;FANTOM	9	.	135990180	135990181	0,0,0	2	92,2	0,225
chr1	135990480	135990827	chr1:135990480-135990827;FANTOM	10	.	135990631	135990632	0,0,0	2	79,122	0,225
chr1	135991728	135991908	chr1:135991728-135991908;FANTOM	17	.	135991801	135991802	0,0,0	2	50,82	0,98
chr1	135993412	135993814	chr1:135993412-135993814;FANTOM	11	.	135993688	135993689	0,0,0	2	161,10	0,392
chr1	135994547	135994841	chr1:135994547-135994841;FANTOM	13	.	135994659	135994660	0,0,0	2	65,133	0,161
chr1	135995032	135995196	chr1:135995032-135995196;FANTOM	11	.	135995101	135995102	0,0,0	2	13,37	0,127
chr1	135995355	135995482	chr1:135995355-135995482;FANTOM	16	.	135995410	135995411	0,0,0	2	14,29	0,98
chr1	135995715	135996197	chr1:135995715-135996197;FANTOM	1304	.	135995927	135995928	0,0,0	2	156,212	0,270
chr1	135997642	135997757	chr1:135997642-135997757;FANTOM	24	.	135997702	135997703	0,0,0	2	49,43	0,72
chr1	136001673	136001918	chr1:136001673-136001918;FANTOM	5	.	136001756	136001757	0,0,0	2	1,79	0,166
chr1	136019124	136019413	chr1:136019124-136019413;FANTOM	4	.	136019268	136019269	0,0,0	2	1,1	0,288
chr1	136031464	136031567	chr1:136031464-136031567;FANTOM	10	.	136031491	136031492	0,0,0	2	7,55	0,48
chr1	136121411	136121788	chr1:136121411-136121788;FANTOM	2	.	136121599	136121600	0,0,0	2	1,1	0,376
chr1	136129635	136130084	chr1:136129635-136130084;FANTOM	2	.	136129823	136129824	0,0,0	2	83,154	0,295
chr1	136140887	136141048	chr1:136140887-136141048;NETCAGE	7	.	136140994	136140995	0,0,0	2	85,31	0,130
chr1	136166595	136166943	chr1:136166595-136166943;FANTOM	17	.	136166777	136166778	0,0,0	2	28,11	0,337
chr1	136199435	136199789	chr1:136199435-136199789;FANTOM	2	.	136199502	136199503	0,0,0	2	1,220	0,134
chr1	136230610	136230929	chr1:136230610-136230929;NETCAGE	2	.	136230821	136230822	0,0,0	2	105,1	0,318
chr1	136278965	136279082	chr1:136278965-136279082;FANTOM	2	.	136279059	136279060	0,0,0	2	74,1	0,116
chr1	136311186	136311355	chr1:136311186-136311355;FANTOM	2	.	136311278	136311279	0,0,0	2	29,13	0,156
chr1	136316659	136316934	chr1:136316659-136316934;FANTOM	5	.	136316789	136316790	0,0,0	2	65,79	0,196
chr1	136392347	136392602	chr1:136392347-136392602;NETCAGE	2	.	136392437	136392438	0,0,0	2	51,125	0,130
chr1	136409836	136410089	chr1:136409836-136410089;FANTOM	2	.	136409862	136409863	0,0,0	2	1,201	0,52
chr1	136415346	136415615	chr1:136415346-136415615;NETCAGE	4	.	136415481	136415482	0,0,0	2	4,1	0,268
chr1	136431689	136431960	chr1:136431689-136431960;FANTOM	2	.	136431746	136431747	0,0,0	2	1,156	0,115
chr1	136451832	136452170	chr1:136451832-136452170;FANTOM	2	.	136452042	136452043	0,0,0	2	150,67	0,271
chr1	136564873	136564999	chr1:136564873-136564999;NETCAGE	3	.	136564966	136564967	0,0,0	2	62,1	0,125
chr1	136601940	136602136	chr1:136601940-136602136;NETCAGE	3	.	136602053	136602054	0,0,0	2	32,1	0,195
chr1	136616366	136616494	chr1:136616366-136616494;NETCAGE	2	.	136616429	136616430	0,0,0	2	1,1	0,127
chr1	136652005	136652164	chr1:136652005-136652164;NETCAGE	4	.	136652084	136652085	0,0,0	2	1,1	0,158
chr1	136670780	136670882	chr1:136670780-136670882;FANTOM	3	.	136670820	136670821	0,0,0	2	1,22	0,80
chr1	136672346	136672470	chr1:136672346-136672470;FANTOM	2	.	136672407	136672408	0,0,0	2	1,1	0,123
chr1	136681461	136681876	chr1:136681461-136681876;FANTOM	3	.	136681761	136681762	0,0,0	2	187,1	0,414
chr1	136715399	136715615	chr1:136715399-136715615;FANTOM	13	.	136715497	136715498	0,0,0	2	38,56	0,160
chr1	136754175	136754426	chr1:136754175-136754426;FANTOM	2	.	136754407	136754408	0,0,0	2	215,1	0,250
chr1	136756135	136756365	chr1:136756135-136756365;FANTOM	3	.	136756256	136756257	0,0,0	2	15,1	0,229
chr1	136789223	136789259	chr1:136789223-136789259;NETCAGE	2	.	136789240	136789241	0,0,0	2	1,1	0,35
chr1	136806717	136806911	chr1:136806717-136806911;FANTOM	2	.	136806812	136806813	0,0,0	2	1,3	0,191
chr1	136979969	136980316	chr1:136979969-136980316;FANTOM	2	.	136980141	136980142	0,0,0	2	1,2	0,345
chr1	136986322	136986464	chr1:136986322-136986464;FANTOM	2	.	136986445	136986446	0,0,0	2	106,1	0,141
chr1	137027010	137027384	chr1:137027010-137027384;FANTOM	2	.	137027306	137027307	0,0,0	2	220,1	0,373
chr1	137027732	137027902	chr1:137027732-137027902;FANTOM	333	.	137027774	137027775	0,0,0	2	9,93	0,77
chr1	137028207	137028436	chr1:137028207-137028436;FANTOM	94	.	137028346	137028347	0,0,0	2	125,75	0,154
chr1	137036828	137037656	chr1:137036828-137037656;FANTOM	2	.	137036942	137036943	0,0,0	2	1,600	0,228
chr1	137074310	137074683	chr1:137074310-137074683;NETCAGE	2	.	137074467	137074468	0,0,0	2	1,58	0,315
chr1	137075516	137075744	chr1:137075516-137075744;FANTOM	3	.	137075619	137075620	0,0,0	2	1,21	0,207
chr1	137077426	137077832	chr1:137077426-137077832;FANTOM	74	.	137077610	137077611	0,0,0	2	86,122	0,284
chr1	137078892	137079134	chr1:137078892-137079134;FANTOM	15	.	137078950	137078951	0,0,0	2	2,127	0,115
chr1	137080612	137080794	chr1:137080612-137080794;FANTOM	25	.	137080705	137080706	0,0,0	2	40,34	0,148
chr1	137080872	137081124	chr1:137080872-137081124;FANTOM	2	.	137081028	137081029	0,0,0	2	63,1	0,251
chr1	137092637	137092733	chr1:137092637-137092733;FANTOM	2	.	137092687	137092688	0,0,0	2	6,1	0,95
chr1	137095488	137096067	chr1:137095488-137096067;FANTOM	10	.	137095633	137095634	0,0,0	2	88,376	0,203
chr1	137096120	137096340	chr1:137096120-137096340;FANTOM	2	.	137096220	137096221	0,0,0	2	1,19	0,201
chr1	137105333	137105557	chr1:137105333-137105557;FANTOM	19	.	137105434	137105435	0,0,0	2	48,68	0,156
chr1	137124154	137124511	chr1:137124154-137124511;FANTOM	4	.	137124401	137124402	0,0,0	2	175,37	0,320
chr1	137130629	137130846	chr1:137130629-137130846;FANTOM	67	.	137130703	137130704	0,0,0	2	45,113	0,104
chr1	137131435	137131667	chr1:137131435-137131667;FANTOM	35	.	137131563	137131564	0,0,0	2	88,63	0,169
chr1	137147290	137147548	chr1:137147290-137147548;FANTOM	17	.	137147388	137147389	0,0,0	2	2,62	0,196
chr1	137157596	137157797	chr1:137157596-137157797;FANTOM	27	.	137157689	137157690	0,0,0	2	27,41	0,160
chr1	137177745	137177856	chr1:137177745-137177856;FANTOM	2	.	137177828	137177829	0,0,0	2	57,1	0,110
chr1	137255602	137256144	chr1:137255602-137256144;FANTOM	4	.	137255847	137255848	0,0,0	2	151,202	0,340
chr1	137307632	137307821	chr1:137307632-137307821;FANTOM	8	.	137307763	137307764	0,0,0	2	78,4	0,185
chr1	137363594	137363813	chr1:137363594-137363813;FANTOM	3	.	137363675	137363676	0,0,0	2	1,56	0,163
chr1	137373674	137374032	chr1:137373674-137374032;FANTOM	2	.	137373852	137373853	0,0,0	2	1,1	0,357
chr1	137412064	137412133	chr1:137412064-137412133;FANTOM	2	.	137412089	137412090	0,0,0	2	1,19	0,50
chr1	137413558	137413807	chr1:137413558-137413807;FANTOM	2	.	137413751	137413752	0,0,0	2	139,1	0,248
chr1	137431324	137431556	chr1:137431324-137431556;FANTOM	2	.	137431485	137431486	0,0,0	2	93,1	0,231
chr1	137432019	137432163	chr1:137432019-137432163;FANTOM	13	.	137432095	137432096	0,0,0	2	36,26	0,118
chr1	137437250	137437587	chr1:137437250-137437587;FANTOM	2	.	137437429	137437430	0,0,0	2	24,1	0,336
chr1	137437843	137438196	chr1:137437843-137438196;NETCAGE	2	.	137438019	137438020	0,0,0	2	1,1	0,352
chr1	137439211	137439467	chr1:137439211-137439467;NETCAGE	2	.	137439338	137439339	0,0,0	2	1,1	0,255
chr1	137440648	137440677	chr1:137440648-137440677;FANTOM	2	.	137440664	137440665	0,0,0	2	5,1	0,28
chr1	137465101	137465480	chr1:137465101-137465480;FANTOM	2	.	137465290	137465291	0,0,0	2	1,1	0,378
chr1	137468619	137468984	chr1:137468619-137468984;FANTOM	2	.	137468801	137468802	0,0,0	2	1,1	0,364
chr1	137476278	137476626	chr1:137476278-137476626;FANTOM	13	.	137476608	137476609	0,0,0	2	326,12	0,336
chr1	137484625	137484923	chr1:137484625-137484923;NETCAGE	2	.	137484880	137484881	0,0,0	2	214,1	0,297
chr1	137514117	137514174	chr1:137514117-137514174;FANTOM	2	.	137514148	137514149	0,0,0	2	7,1	0,56
chr1	137516474	137517061	chr1:137516474-137517061;FANTOM	26	.	137516613	137516614	0,0,0	2	122,429	0,158
chr1	137519203	137519520	chr1:137519203-137519520;NETCAGE	2	.	137519361	137519362	0,0,0	2	1,1	0,316
chr1	137522320	137522522	chr1:137522320-137522522;FANTOM	2	.	137522421	137522422	0,0,0	2	3,1	0,201
chr1	137526398	137526705	chr1:137526398-137526705;FANTOM	11	.	137526580	137526581	0,0,0	2	105,47	0,260
chr1	137527799	137528153	chr1:137527799-137528153;FANTOM	14	.	137527973	137527974	0,0,0	2	1,5	0,349
chr1	137528175	137528345	chr1:137528175-137528345;FANTOM	42	.	137528239	137528240	0,0,0	2	22,63	0,107
chr1	137530623	137530784	chr1:137530623-137530784;FANTOM	3	.	137530704	137530705	0,0,0	2	4,1	0,160
chr1	137552419	137552817	chr1:137552419-137552817;FANTOM	2	.	137552617	137552618	0,0,0	2	1,1	0,397
chr1	137553993	137554302	chr1:137553993-137554302;FANTOM	2	.	137554058	137554059	0,0,0	2	1,178	0,131
chr1	137556053	137556421	chr1:137556053-137556421;FANTOM	13	.	137556285	137556286	0,0,0	2	162,64	0,304
chr1	137565340	137565652	chr1:137565340-137565652;FANTOM	2	.	137565508	137565509	0,0,0	2	26,1	0,311
chr1	137566511	137566672	chr1:137566511-137566672;FANTOM	2	.	137566591	137566592	0,0,0	2	1,1	0,160
chr1	137570131	137570315	chr1:137570131-137570315;FANTOM	26	.	137570227	137570228	0,0,0	2	30,20	0,164
chr1	137571170	137571548	chr1:137571170-137571548;FANTOM	2	.	137571358	137571359	0,0,0	2	1,1	0,377
chr1	137573572	137573779	chr1:137573572-137573779;FANTOM	6	.	137573722	137573723	0,0,0	2	97,3	0,204
chr1	137576780	137577511	chr1:137576780-137577511;FANTOM	2	.	137577456	137577457	0,0,0	2	648,26	0,705
chr1	137583306	137583723	chr1:137583306-137583723;FANTOM	251	.	137583446	137583447	0,0,0	2	105,240	0,177
chr1	137583861	137584069	chr1:137583861-137584069;FANTOM	2	.	137584008	137584009	0,0,0	2	89,1	0,207
chr1	137585363	137585511	chr1:137585363-137585511;FANTOM	13	.	137585491	137585492	0,0,0	2	119,9	0,139
chr1	137587484	137587917	chr1:137587484-137587917;FANTOM	12	.	137587793	137587794	0,0,0	2	285,99	0,334
chr1	137588127	137588266	chr1:137588127-137588266;FANTOM	7	.	137588233	137588234	0,0,0	2	79,4	0,135
chr1	137609149	137609455	chr1:137609149-137609455;FANTOM	2	.	137609301	137609302	0,0,0	2	1,1	0,305
chr1	137622615	137622809	chr1:137622615-137622809;FANTOM	14	.	137622719	137622720	0,0,0	2	20,4	0,190
chr1	137626338	137626714	chr1:137626338-137626714;FANTOM	34	.	137626607	137626608	0,0,0	2	221,57	0,319
chr1	137628513	137628746	chr1:137628513-137628746;FANTOM	163	.	137628618	137628619	0,0,0	2	45,67	0,166
chr1	137630858	137631061	chr1:137630858-137631061;FANTOM	42	.	137630938	137630939	0,0,0	2	16,57	0,146
chr1	137656938	137657166	chr1:137656938-137657166;FANTOM	2	.	137657042	137657043	0,0,0	2	1,20	0,208
chr1	137660203	137660476	chr1:137660203-137660476;FANTOM	6	.	137660339	137660340	0,0,0	2	1,1	0,272
chr1	137677868	137678106	chr1:137677868-137678106;NETCAGE	2	.	137677973	137677974	0,0,0	2	1,27	0,211
chr1	137689924	137690233	chr1:137689924-137690233;FANTOM	6	.	137690027	137690028	0,0,0	2	1,102	0,207
chr1	137690373	137690510	chr1:137690373-137690510;FANTOM	2	.	137690460	137690461	0,0,0	2	59,20	0,117
chr1	137708746	137708857	chr1:137708746-137708857;FANTOM	4	.	137708806	137708807	0,0,0	2	29,18	0,93
chr1	137709681	137710142	chr1:137709681-137710142;FANTOM	53	.	137709856	137709857	0,0,0	2	152,262	0,199
chr1	137710376	137710811	chr1:137710376-137710811;FANTOM	2	.	137710480	137710481	0,0,0	2	77,303	0,132
chr1	137711981	137712385	chr1:137711981-137712385;FANTOM	17	.	137712167	137712168	0,0,0	2	22,52	0,352
chr1	137716574	137716997	chr1:137716574-137716997;FANTOM	70	.	137716843	137716844	0,0,0	2	217,101	0,322
chr1	137717732	137717880	chr1:137717732-137717880;FANTOM	35	.	137717829	137717830	0,0,0	2	51,4	0,144
chr1	137718090	137718291	chr1:137718090-137718291;FANTOM	5	.	137718239	137718240	0,0,0	2	99,1	0,200
chr1	137758594	137758778	chr1:137758594-137758778;FANTOM	2	.	137758698	137758699	0,0,0	2	27,1	0,183
chr1	137759056	137759341	chr1:137759056-137759341;FANTOM	17	.	137759109	137759110	0,0,0	2	22,200	0,85
chr1	137779973	137780168	chr1:137779973-137780168;FANTOM	2	.	137780070	137780071	0,0,0	2	1,1	0,194
chr1	137813318	137813503	chr1:137813318-137813503;FANTOM	4	.	137813437	137813438	0,0,0	2	55,1	0,184
chr1	137933044	137933054	chr1:137933044-137933054;NETCAGE	2	.	137933048	137933049	0,0,0	2	1,1	0,9
chr1	137937170	137937321	chr1:137937170-137937321;NETCAGE	2	.	137937228	137937229	0,0,0	2	58,91	0,60
chr1	137986602	137986773	chr1:137986602-137986773;FANTOM	2	.	137986661	137986662	0,0,0	2	1,52	0,119
chr1	138029120	138029563	chr1:138029120-138029563;FANTOM	11	.	138029391	138029392	0,0,0	2	165,65	0,378
chr1	138031648	138031966	chr1:138031648-138031966;FANTOM	201	.	138031831	138031832	0,0,0	2	127,78	0,240
chr1	138033723	138033908	chr1:138033723-138033908;FANTOM	20	.	138033814	138033815	0,0,0	2	40,42	0,143
chr1	138036603	138036815	chr1:138036603-138036815;FANTOM	150	.	138036661	138036662	0,0,0	2	4,98	0,114
chr1	138036955	138037122	chr1:138036955-138037122;FANTOM	13	.	138037033	138037034	0,0,0	2	5,14	0,153
chr1	138038001	138038736	chr1:138038001-138038736;FANTOM	4	.	138038308	138038309	0,0,0	2	224,344	0,391
chr1	138090977	138091316	chr1:138090977-138091316;FANTOM	6	.	138091156	138091157	0,0,0	2	77,56	0,283
chr1	138124783	138125149	chr1:138124783-138125149;FANTOM	2	.	138124936	138124937	0,0,0	2	1,60	0,306
chr1	138125659	138125900	chr1:138125659-138125900;FANTOM	7	.	138125760	138125761	0,0,0	2	12,50	0,191
chr1	138128058	138128406	chr1:138128058-138128406;FANTOM	2	.	138128377	138128378	0,0,0	2	293,1	0,347
chr1	138129124	138129372	chr1:138129124-138129372;FANTOM	2	.	138129242	138129243	0,0,0	2	1,12	0,236
chr1	138158353	138158919	chr1:138158353-138158919;FANTOM	2	.	138158838	138158839	0,0,0	2	453,48	0,518
chr1	138159874	138160698	chr1:138159874-138160698;FANTOM	12	.	138160134	138160135	0,0,0	2	236,538	0,286
chr1	138222862	138222900	chr1:138222862-138222900;FANTOM	2	.	138222880	138222881	0,0,0	2	1,1	0,37
chr1	138409896	138410044	chr1:138409896-138410044;FANTOM	8	.	138409976	138409977	0,0,0	2	14,1	0,147
chr1	138421553	138421766	chr1:138421553-138421766;FANTOM	7	.	138421667	138421668	0,0,0	2	18,1	0,212
chr1	138452600	138452823	chr1:138452600-138452823;NETCAGE	2	.	138452711	138452712	0,0,0	2	1,1	0,222
chr1	138467115	138467378	chr1:138467115-138467378;FANTOM	8	.	138467127	138467128	0,0,0	2	2,239	0,24
chr1	138468278	138468293	chr1:138468278-138468293;FANTOM	2	.	138468288	138468289	0,0,0	2	8,1	0,14
chr1	138477018	138477198	chr1:138477018-138477198;FANTOM	2	.	138477181	138477182	0,0,0	2	148,1	0,179
chr1	138505006	138505332	chr1:138505006-138505332;FANTOM	24	.	138505114	138505115	0,0,0	2	58,166	0,160
chr1	138505559	138505700	chr1:138505559-138505700;FANTOM	2	.	138505614	138505615	0,0,0	2	1,31	0,110
chr1	138513654	138514276	chr1:138513654-138514276;FANTOM	37	.	138513764	138513765	0,0,0	2	36,436	0,186
chr1	138567192	138567337	chr1:138567192-138567337;FANTOM	25	.	138567236	138567237	0,0,0	2	13,68	0,77
chr1	138569210	138569550	chr1:138569210-138569550;FANTOM	45	.	138569340	138569341	0,0,0	2	59,138	0,202
chr1	138570986	138571961	chr1:138570986-138571961;FANTOM	25	.	138571205	138571206	0,0,0	2	203,738	0,237
chr1	138572474	138572870	chr1:138572474-138572870;FANTOM	2	.	138572499	138572500	0,0,0	2	1,346	0,50
chr1	138572888	138573683	chr1:138572888-138573683;FANTOM	2	.	138572921	138572922	0,0,0	2	1,728	0,67
chr1	138579036	138579291	chr1:138579036-138579291;FANTOM	20	.	138579116	138579117	0,0,0	2	43,137	0,118
chr1	138581805	138582281	chr1:138581805-138582281;FANTOM	9	.	138582078	138582079	0,0,0	2	165,94	0,382
chr1	138586228	138586485	chr1:138586228-138586485;NETCAGE	4	.	138586356	138586357	0,0,0	2	1,1	0,256
chr1	138593961	138594273	chr1:138593961-138594273;FANTOM	7	.	138594173	138594174	0,0,0	2	150,36	0,276
chr1	138595085	138595428	chr1:138595085-138595428;FANTOM	45	.	138595180	138595181	0,0,0	2	75,226	0,117
chr1	138595488	138595749	chr1:138595488-138595749;FANTOM	3	.	138595733	138595734	0,0,0	2	231,1	0,260
chr1	138595802	138596236	chr1:138595802-138596236;FANTOM	23	.	138596090	138596091	0,0,0	2	195,51	0,383
chr1	138604004	138604303	chr1:138604004-138604303;FANTOM	26	.	138604173	138604174	0,0,0	2	122,81	0,218
chr1	138614546	138614725	chr1:138614546-138614725;NETCAGE	5	.	138614610	138614611	0,0,0	2	30,79	0,100
chr1	138629718	138630143	chr1:138629718-138630143;FANTOM	3	.	138629996	138629997	0,0,0	2	227,95	0,330
chr1	138807803	138807971	chr1:138807803-138807971;FANTOM	2	.	138807864	138807865	0,0,0	2	1,45	0,123
chr1	138826658	138827009	chr1:138826658-138827009;FANTOM	2	.	138826833	138826834	0,0,0	2	1,1	0,350
chr1	138842533	138843061	chr1:138842533-138843061;FANTOM	51	.	138842827	138842828	0,0,0	2	249,188	0,340
chr1	138844029	138844378	chr1:138844029-138844378;FANTOM	2	.	138844311	138844312	0,0,0	2	217,1	0,348
chr1	138855057	138855489	chr1:138855057-138855489;FANTOM	15	.	138855441	138855442	0,0,0	2	362,25	0,407
chr1	139119775	139119862	chr1:139119775-139119862;FANTOM	2	.	139119818	139119819	0,0,0	2	1,1	0,86
chr1	139335213	139335386	chr1:139335213-139335386;FANTOM	30	.	139335291	139335292	0,0,0	2	66,81	0,92
chr1	139347187	139347206	chr1:139347187-139347206;FANTOM	2	.	139347196	139347197	0,0,0	2	1,1	0,18
chr1	139546762	139546965	chr1:139546762-139546965;FANTOM	4	.	139546848	139546849	0,0,0	2	1,30	0,173
chr1	139553787	139553970	chr1:139553787-139553970;FANTOM	2	.	139553878	139553879	0,0,0	2	1,1	0,182
chr1	139565321	139565357	chr1:139565321-139565357;FANTOM	2	.	139565338	139565339	0,0,0	2	1,1	0,35
chr1	139671249	139671556	chr1:139671249-139671556;FANTOM	3	.	139671321	139671322	0,0,0	2	1,163	0,144
chr1	139702670	139703040	chr1:139702670-139703040;FANTOM	4	.	139702827	139702828	0,0,0	2	97,152	0,218
chr1	139703134	139703847	chr1:139703134-139703847;FANTOM	80	.	139703567	139703568	0,0,0	2	369,214	0,499
chr1	139704310	139704426	chr1:139704310-139704426;FANTOM	4	.	139704361	139704362	0,0,0	2	48,61	0,55
chr1	139708744	139708878	chr1:139708744-139708878;FANTOM	41	.	139708758	139708759	0,0,0	2	6,111	0,23
chr1	139709656	139709885	chr1:139709656-139709885;FANTOM	18	.	139709788	139709789	0,0,0	2	38,2	0,227
chr1	139793580	139793758	chr1:139793580-139793758;FANTOM	2	.	139793710	139793711	0,0,0	2	85,1	0,177
chr1	139827819	139828331	chr1:139827819-139828331;NETCAGE	7	.	139828041	139828042	0,0,0	2	97,164	0,348
chr1	139831952	139832105	chr1:139831952-139832105;NETCAGE	2	.	139832003	139832004	0,0,0	2	1,51	0,102
chr1	139866789	139867141	chr1:139866789-139867141;FANTOM	2	.	139866964	139866965	0,0,0	2	1,1	0,351
chr1	139872372	139872725	chr1:139872372-139872725;FANTOM	4	.	139872536	139872537	0,0,0	2	1,24	0,329
chr1	140006509	140006951	chr1:140006509-140006951;FANTOM	41	.	140006845	140006846	0,0,0	2	314,82	0,360
chr1	140026344	140026406	chr1:140026344-140026406;FANTOM	2	.	140026377	140026378	0,0,0	2	6,1	0,61
chr1	140030941	140031552	chr1:140030941-140031552;FANTOM	23	.	140031168	140031169	0,0,0	2	175,331	0,280
chr1	140033617	140034001	chr1:140033617-140034001;FANTOM	46	.	140033834	140033835	0,0,0	2	112,60	0,324
chr1	140034345	140034676	chr1:140034345-140034676;FANTOM	37	.	140034520	140034521	0,0,0	2	162,142	0,189
chr1	140038644	140039240	chr1:140038644-140039240;FANTOM	61	.	140039071	140039072	0,0,0	2	414,155	0,441
chr1	140040853	140041318	chr1:140040853-140041318;FANTOM	23	.	140041164	140041165	0,0,0	2	291,133	0,332
chr1	140041614	140042135	chr1:140041614-140042135;FANTOM	264	.	140041890	140041891	0,0,0	2	178,145	0,376
chr1	140045262	140045777	chr1:140045262-140045777;FANTOM	68	.	140045609	140045610	0,0,0	2	298,117	0,398
chr1	140048588	140049043	chr1:140048588-140049043;FANTOM	97	.	140048970	140048971	0,0,0	2	374,63	0,392
chr1	140053639	140053850	chr1:140053639-140053850;FANTOM	34	.	140053708	140053709	0,0,0	2	3,74	0,137
chr1	140055444	140055919	chr1:140055444-140055919;FANTOM	128	.	140055713	140055714	0,0,0	2	218,153	0,322
chr1	140058467	140058759	chr1:140058467-140058759;FANTOM	12	.	140058700	140058701	0,0,0	2	226,51	0,241
chr1	140060955	140061518	chr1:140060955-140061518;FANTOM	30	.	140061374	140061375	0,0,0	2	364,88	0,475
chr1	140067151	140067489	chr1:140067151-140067489;FANTOM	6	.	140067434	140067435	0,0,0	2	281,51	0,287
chr1	140076731	140076959	chr1:140076731-140076959;FANTOM	5	.	140076850	140076851	0,0,0	2	27,15	0,213
chr1	140082516	140082793	chr1:140082516-140082793;FANTOM	2	.	140082654	140082655	0,0,0	2	1,1	0,276
chr1	140087507	140087748	chr1:140087507-140087748;FANTOM	10	.	140087655	140087656	0,0,0	2	62,6	0,235
chr1	140141211	140141333	chr1:140141211-140141333;FANTOM	2	.	140141245	140141246	0,0,0	2	5,58	0,64
chr1	140144828	140144941	chr1:140144828-140144941;FANTOM	9	.	140144858	140144859	0,0,0	2	1,53	0,60
chr1	140158009	140158423	chr1:140158009-140158423;FANTOM	18	.	140158216	140158217	0,0,0	2	21,19	0,395
chr1	140164172	140164260	chr1:140164172-140164260;FANTOM	2	.	140164214	140164215	0,0,0	2	1,3	0,85
chr1	140186749	140186935	chr1:140186749-140186935;FANTOM	11	.	140186845	140186846	0,0,0	2	12,4	0,182
chr1	140193835	140194039	chr1:140193835-140194039;FANTOM	2	.	140193936	140193937	0,0,0	2	1,1	0,203
chr1	140196201	140196345	chr1:140196201-140196345;FANTOM	30	.	140196275	140196276	0,0,0	2	38,32	0,112
chr1	140200545	140201142	chr1:140200545-140201142;FANTOM	44	.	140200933	140200934	0,0,0	2	338,157	0,440
chr1	140219275	140219514	chr1:140219275-140219514;FANTOM	6	.	140219386	140219387	0,0,0	2	108,123	0,116
chr1	140219868	140219985	chr1:140219868-140219985;FANTOM	6	.	140219878	140219879	0,0,0	2	1,96	0,21
chr1	140245197	140245411	chr1:140245197-140245411;FANTOM	2	.	140245259	140245260	0,0,0	2	14,102	0,112
chr1	140393581	140393852	chr1:140393581-140393852;FANTOM	4	.	140393680	140393681	0,0,0	2	7,79	0,192
chr1	140401581	140401969	chr1:140401581-140401969;FANTOM	2	.	140401800	140401801	0,0,0	2	214,163	0,225
chr1	140447003	140447088	chr1:140447003-140447088;FANTOM	2	.	140447045	140447046	0,0,0	2	1,1	0,84
chr1	140492623	140492934	chr1:140492623-140492934;FANTOM	2	.	140492758	140492759	0,0,0	2	1,40	0,271
chr1	140508581	140508940	chr1:140508581-140508940;FANTOM	2	.	140508834	140508835	0,0,0	2	149,1	0,358
chr1	140510297	140510678	chr1:140510297-140510678;NETCAGE	2	.	140510483	140510484	0,0,0	2	1,8	0,373
chr1	140514408	140514814	chr1:140514408-140514814;FANTOM	131	.	140514715	140514716	0,0,0	2	264,54	0,352
chr1	140682546	140682882	chr1:140682546-140682882;FANTOM	5	.	140682668	140682669	0,0,0	2	49,139	0,197
chr1	140837116	140837352	chr1:140837116-140837352;FANTOM	2	.	140837233	140837234	0,0,0	2	1,1	0,235
chr1	140861282	140861605	chr1:140861282-140861605;FANTOM	2	.	140861440	140861441	0,0,0	2	1,7	0,316
chr1	140869014	140869381	chr1:140869014-140869381;NETCAGE	2	.	140869062	140869063	0,0,0	2	1,270	0,97
chr1	140878980	140879200	chr1:140878980-140879200;FANTOM	13	.	140879029	140879030	0,0,0	2	34,155	0,65
chr1	140931859	140932022	chr1:140931859-140932022;FANTOM	2	.	140931955	140931956	0,0,0	2	31,1	0,162
chr1	140935571	140935813	chr1:140935571-140935813;FANTOM	2	.	140935692	140935693	0,0,0	2	2,1	0,241
chr1	140978740	140979064	chr1:140978740-140979064;FANTOM	5	.	140978886	140978887	0,0,0	2	3,33	0,291
chr1	141164548	141164866	chr1:141164548-141164866;FANTOM	2	.	141164705	141164706	0,0,0	2	1,4	0,314
chr1	141391134	141391678	chr1:141391134-141391678;FANTOM	26	.	141391390	141391391	0,0,0	2	190,220	0,324
chr1	141392984	141393060	chr1:141392984-141393060;FANTOM	2	.	141393021	141393022	0,0,0	2	1,1	0,75
chr1	141825686	141825804	chr1:141825686-141825804;FANTOM	39	.	141825748	141825749	0,0,0	2	18,11	0,107
chr1	142169217	142169598	chr1:142169217-142169598;FANTOM	2	.	142169298	142169299	0,0,0	2	1,219	0,162
chr1	142215570	142215881	chr1:142215570-142215881;FANTOM	8	.	142215724	142215725	0,0,0	2	1,2	0,309
chr1	142307742	142307999	chr1:142307742-142307999;FANTOM	2	.	142307870	142307871	0,0,0	2	1,1	0,256
chr1	143508873	143509246	chr1:143508873-143509246;FANTOM	2	.	143509059	143509060	0,0,0	2	1,1	0,372
chr1	144763994	144764121	chr1:144763994-144764121;FANTOM	2	.	144764034	144764035	0,0,0	2	1,47	0,80
chr1	144989867	144990263	chr1:144989867-144990263;FANTOM	102	.	144989877	144989878	0,0,0	2	6,381	0,15
chr1	145402439	145402764	chr1:145402439-145402764;FANTOM	2	.	145402601	145402602	0,0,0	2	1,1	0,324
chr1	145467379	145467458	chr1:145467379-145467458;FANTOM	2	.	145467416	145467417	0,0,0	2	26,29	0,50
chr1	145502943	145503234	chr1:145502943-145503234;FANTOM	2	.	145502944	145502945	0,0,0	2	1,289	0,2
chr1	145511951	145512304	chr1:145511951-145512304;FANTOM	3	.	145512141	145512142	0,0,0	2	29,1	0,352
chr1	145523619	145523909	chr1:145523619-145523909;NETCAGE	4	.	145523902	145523903	0,0,0	2	278,1	0,289
chr1	145764184	145764219	chr1:145764184-145764219;FANTOM	2	.	145764201	145764202	0,0,0	2	1,1	0,34
chr1	145764861	145765001	chr1:145764861-145765001;FANTOM	33	.	145764910	145764911	0,0,0	2	13,54	0,86
chr1	145765580	145765728	chr1:145765580-145765728;FANTOM	2	.	145765703	145765704	0,0,0	2	101,1	0,147
chr1	145852900	145853082	chr1:145852900-145853082;FANTOM	9	.	145852960	145852961	0,0,0	2	12,72	0,110
chr1	145853613	145854007	chr1:145853613-145854007;FANTOM	26	.	145853814	145853815	0,0,0	2	143,133	0,261
chr1	145865666	145866073	chr1:145865666-145866073;FANTOM	6	.	145865876	145865877	0,0,0	2	16,1	0,406
chr1	146025525	146025800	chr1:146025525-146025800;FANTOM	22	.	146025670	146025671	0,0,0	2	68,52	0,223
chr1	146046826	146046988	chr1:146046826-146046988;FANTOM	2	.	146046837	146046838	0,0,0	2	1,140	0,22
chr1	146047690	146048027	chr1:146047690-146048027;FANTOM	23	.	146047828	146047829	0,0,0	2	11,71	0,266
chr1	146050088	146050375	chr1:146050088-146050375;FANTOM	45	.	146050182	146050183	0,0,0	2	82,180	0,107
chr1	146051864	146052211	chr1:146051864-146052211;FANTOM	2	.	146052058	146052059	0,0,0	2	43,1	0,346
chr1	146053355	146053511	chr1:146053355-146053511;FANTOM	7	.	146053432	146053433	0,0,0	2	2,2	0,154
chr1	146086342	146086579	chr1:146086342-146086579;FANTOM	2	.	146086460	146086461	0,0,0	2	1,1	0,236
chr1	146093941	146094278	chr1:146093941-146094278;FANTOM	3	.	146094108	146094109	0,0,0	2	1,2	0,335
chr1	146130270	146130646	chr1:146130270-146130646;FANTOM	2	.	146130593	146130594	0,0,0	2	301,29	0,347
chr1	146154039	146154421	chr1:146154039-146154421;FANTOM	15	.	146154370	146154371	0,0,0	2	285,3	0,379
chr1	146155532	146155681	chr1:146155532-146155681;FANTOM	38	.	146155581	146155582	0,0,0	2	37,87	0,62
chr1	146161699	146161916	chr1:146161699-146161916;FANTOM	2	.	146161830	146161831	0,0,0	2	48,1	0,216
chr1	146163514	146164112	chr1:146163514-146164112;FANTOM	2	.	146163842	146163843	0,0,0	2	272,213	0,385
chr1	146164785	146165127	chr1:146164785-146165127;FANTOM	21	.	146164910	146164911	0,0,0	2	15,106	0,236
chr1	146165539	146165866	chr1:146165539-146165866;FANTOM	2	.	146165795	146165796	0,0,0	2	188,1	0,326
chr1	146190495	146190720	chr1:146190495-146190720;FANTOM	31	.	146190596	146190597	0,0,0	2	62,83	0,142
chr1	146347686	146347788	chr1:146347686-146347788;FANTOM	4	.	146347735	146347736	0,0,0	2	2,5	0,97
chr1	146598015	146598173	chr1:146598015-146598173;FANTOM	3	.	146598101	146598102	0,0,0	2	42,26	0,132
chr1	146607380	146607747	chr1:146607380-146607747;FANTOM	2	.	146607703	146607704	0,0,0	2	282,1	0,366
chr1	146611682	146612203	chr1:146611682-146612203;FANTOM	8	.	146611938	146611939	0,0,0	2	181,188	0,333
chr1	146619622	146620189	chr1:146619622-146620189;FANTOM	2	.	146619748	146619749	0,0,0	2	57,371	0,196
chr1	147356542	147356697	chr1:147356542-147356697;FANTOM	2	.	147356619	147356620	0,0,0	2	1,1	0,154
chr1	148146276	148146313	chr1:148146276-148146313;FANTOM	2	.	148146294	148146295	0,0,0	2	1,1	0,36
chr1	148341445	148341722	chr1:148341445-148341722;NETCAGE	3	.	148341573	148341574	0,0,0	2	1,21	0,256
chr1	148439147	148439356	chr1:148439147-148439356;FANTOM	2	.	148439251	148439252	0,0,0	2	1,1	0,208
chr1	148441639	148441868	chr1:148441639-148441868;NETCAGE	2	.	148441753	148441754	0,0,0	2	1,1	0,228
chr1	148534571	148534639	chr1:148534571-148534639;NETCAGE	2	.	148534604	148534605	0,0,0	2	1,1	0,67
chr1	149662545	149662816	chr1:149662545-149662816;FANTOM	2	.	149662680	149662681	0,0,0	2	1,1	0,270
chr1	149772402	149772407	chr1:149772402-149772407;FANTOM	2	.	149772404	149772405	0,0,0	2	1,1	0,4
chr1	150559749	150559892	chr1:150559749-150559892;FANTOM	16	.	150559805	150559806	0,0,0	2	3,33	0,110
chr1	151295866	151295983	chr1:151295866-151295983;FANTOM	2	.	151295876	151295877	0,0,0	2	1,96	0,21
chr1	151695072	151695215	chr1:151695072-151695215;FANTOM	2	.	151695123	151695124	0,0,0	2	1,40	0,103
chr1	151702801	151702976	chr1:151702801-151702976;FANTOM	2	.	151702924	151702925	0,0,0	2	91,18	0,157
chr1	151704067	151704227	chr1:151704067-151704227;FANTOM	2	.	151704146	151704147	0,0,0	2	1,1	0,159
chr1	151706847	151707545	chr1:151706847-151707545;FANTOM	2	.	151706992	151706993	0,0,0	2	56,463	0,235
chr1	151738187	151738656	chr1:151738187-151738656;FANTOM	11	.	151738365	151738366	0,0,0	2	115,226	0,243
chr1	151746441	151746662	chr1:151746441-151746662;FANTOM	2	.	151746551	151746552	0,0,0	2	1,1	0,220
chr1	151775013	151775430	chr1:151775013-151775430;FANTOM	2	.	151775405	151775406	0,0,0	2	391,23	0,394
chr1	151787406	151787680	chr1:151787406-151787680;FANTOM	4	.	151787532	151787533	0,0,0	2	47,67	0,207
chr1	151793491	151794039	chr1:151793491-151794039;FANTOM	17	.	151793828	151793829	0,0,0	2	288,161	0,387
chr1	151794120	151794503	chr1:151794120-151794503;FANTOM	18	.	151794247	151794248	0,0,0	2	113,240	0,143
chr1	151794944	151795028	chr1:151794944-151795028;FANTOM	4	.	151794961	151794962	0,0,0	2	1,49	0,35
chr1	151796570	151796788	chr1:151796570-151796788;FANTOM	15	.	151796668	151796669	0,0,0	2	57,77	0,141
chr1	151800960	151801410	chr1:151800960-151801410;FANTOM	7	.	151801315	151801316	0,0,0	2	334,73	0,377
chr1	151802671	151802948	chr1:151802671-151802948;FANTOM	16	.	151802801	151802802	0,0,0	2	101,117	0,160
chr1	151806999	151807281	chr1:151806999-151807281;FANTOM	2	.	151807058	151807059	0,0,0	2	1,164	0,118
chr1	151810125	151810359	chr1:151810125-151810359;FANTOM	2	.	151810225	151810226	0,0,0	2	1,33	0,201
chr1	151943661	151944030	chr1:151943661-151944030;FANTOM	7	.	151943906	151943907	0,0,0	2	185,63	0,306
chr1	151944956	151945137	chr1:151944956-151945137;FANTOM	2	.	151945050	151945051	0,0,0	2	63,54	0,127
chr1	151945812	151946190	chr1:151945812-151946190;FANTOM	2	.	151945862	151945863	0,0,0	2	1,277	0,101
chr1	151962601	151963002	chr1:151962601-151963002;FANTOM	2	.	151962801	151962802	0,0,0	2	1,1	0,400
chr1	151989004	151989322	chr1:151989004-151989322;FANTOM	3	.	151989123	151989124	0,0,0	2	9,87	0,231
chr1	151992304	151992581	chr1:151992304-151992581;FANTOM	2	.	151992349	151992350	0,0,0	2	1,186	0,91
chr1	151998381	151998705	chr1:151998381-151998705;FANTOM	2	.	151998542	151998543	0,0,0	2	1,1	0,323
chr1	152012876	152013099	chr1:152012876-152013099;FANTOM	8	.	152013002	152013003	0,0,0	2	115,85	0,138
chr1	152013786	152014181	chr1:152013786-152014181;FANTOM	2	.	152013963	152013964	0,0,0	2	1,40	0,355
chr1	152019247	152019455	chr1:152019247-152019455;FANTOM	2	.	152019414	152019415	0,0,0	2	128,1	0,207
chr1	152020976	152021318	chr1:152020976-152021318;FANTOM	6	.	152021166	152021167	0,0,0	2	120,80	0,262
chr1	152026829	152027274	chr1:152026829-152027274;FANTOM	2	.	152026847	152026848	0,0,0	2	1,409	0,36
chr1	152027457	152028076	chr1:152027457-152028076;FANTOM	2	.	152027642	152027643	0,0,0	2	184,431	0,188
chr1	152050154	152050579	chr1:152050154-152050579;FANTOM	45	.	152050368	152050369	0,0,0	2	193,189	0,236
chr1	152160048	152160188	chr1:152160048-152160188;FANTOM	10	.	152160112	152160113	0,0,0	2	3,13	0,127
chr1	152161666	152161789	chr1:152161666-152161789;FANTOM	3	.	152161729	152161730	0,0,0	2	6,1	0,122
chr1	152319619	152319865	chr1:152319619-152319865;FANTOM	5	.	152319741	152319742	0,0,0	2	1,1	0,245
chr1	152344978	152345140	chr1:152344978-152345140;FANTOM	2	.	152345063	152345064	0,0,0	2	10,1	0,161
chr1	152345500	152345586	chr1:152345500-152345586;FANTOM	2	.	152345531	152345532	0,0,0	2	1,24	0,62
chr1	152348032	152348265	chr1:152348032-152348265;FANTOM	2	.	152348035	152348036	0,0,0	2	1,226	0,7
chr1	152350071	152350505	chr1:152350071-152350505;FANTOM	3	.	152350393	152350394	0,0,0	2	212,1	0,433
chr1	152408840	152409242	chr1:152408840-152409242;FANTOM	27	.	152409063	152409064	0,0,0	2	48,2	0,400
chr1	152771103	152771324	chr1:152771103-152771324;FANTOM	3	.	152771238	152771239	0,0,0	2	52,1	0,220
chr1	152779058	152779370	chr1:152779058-152779370;FANTOM	4	.	152779354	152779355	0,0,0	2	283,1	0,311
chr1	152785032	152785043	chr1:152785032-152785043;FANTOM	2	.	152785037	152785038	0,0,0	2	2,1	0,10
chr1	152882856	152883256	chr1:152882856-152883256;FANTOM	2	.	152883055	152883056	0,0,0	2	1,1	0,399
chr1	152883315	152883331	chr1:152883315-152883331;FANTOM	2	.	152883322	152883323	0,0,0	2	1,1	0,15
chr1	152909533	152909838	chr1:152909533-152909838;NETCAGE	2	.	152909610	152909611	0,0,0	2	1,150	0,155
chr1	152921635	152921790	chr1:152921635-152921790;FANTOM	2	.	152921713	152921714	0,0,0	2	3,1	0,154
chr1	152933947	152934175	chr1:152933947-152934175;FANTOM	2	.	152934061	152934062	0,0,0	2	2,1	0,227
chr1	152939006	152939252	chr1:152939006-152939252;NETCAGE	2	.	152939128	152939129	0,0,0	2	1,1	0,245
chr1	152943249	152943452	chr1:152943249-152943452;FANTOM	6	.	152943439	152943440	0,0,0	2	186,8	0,195
chr1	152955178	152955320	chr1:152955178-152955320;FANTOM	2	.	152955248	152955249	0,0,0	2	1,1	0,141
chr1	152960463	152960591	chr1:152960463-152960591;FANTOM	2	.	152960526	152960527	0,0,0	2	1,2	0,126
chr1	152970979	152971449	chr1:152970979-152971449;NETCAGE	2	.	152971195	152971196	0,0,0	2	98,134	0,336
chr1	152977296	152977693	chr1:152977296-152977693;NETCAGE	2	.	152977494	152977495	0,0,0	2	1,1	0,396
chr1	152995131	152995205	chr1:152995131-152995205;NETCAGE	2	.	152995160	152995161	0,0,0	2	1,16	0,58
chr1	152999493	152999905	chr1:152999493-152999905;NETCAGE	2	.	152999690	152999691	0,0,0	2	122,139	0,273
chr1	153000312	153000732	chr1:153000312-153000732;NETCAGE	23	.	153000650	153000651	0,0,0	2	302,45	0,375
chr1	153014545	153014710	chr1:153014545-153014710;FANTOM	13	.	153014618	153014619	0,0,0	2	9,26	0,139
chr1	153023906	153024616	chr1:153023906-153024616;FANTOM	10	.	153024250	153024251	0,0,0	2	312,332	0,378
chr1	153024870	153025054	chr1:153024870-153025054;NETCAGE	3	.	153024942	153024943	0,0,0	2	1,40	0,144
chr1	153040315	153040502	chr1:153040315-153040502;NETCAGE	2	.	153040408	153040409	0,0,0	2	2,1	0,186
chr1	153063219	153063403	chr1:153063219-153063403;FANTOM	2	.	153063312	153063313	0,0,0	2	5,1	0,183
chr1	153063664	153063971	chr1:153063664-153063971;FANTOM	5	.	153063828	153063829	0,0,0	2	25,2	0,305
chr1	153071711	153071952	chr1:153071711-153071952;FANTOM	3	.	153071831	153071832	0,0,0	2	1,1	0,240
chr1	153090135	153090536	chr1:153090135-153090536;FANTOM	2	.	153090533	153090534	0,0,0	2	397,1	0,400
chr1	153092376	153092619	chr1:153092376-153092619;FANTOM	5	.	153092593	153092594	0,0,0	2	194,1	0,242
chr1	153097733	153098492	chr1:153097733-153098492;FANTOM	25	.	153098186	153098187	0,0,0	2	367,219	0,540
chr1	153102648	153102859	chr1:153102648-153102859;NETCAGE	2	.	153102819	153102820	0,0,0	2	133,1	0,210
chr1	153152312	153152448	chr1:153152312-153152448;FANTOM	18	.	153152384	153152385	0,0,0	2	10,1	0,135
chr1	153188225	153188821	chr1:153188225-153188821;NETCAGE	9	.	153188702	153188703	0,0,0	2	411,51	0,545
chr1	153189964	153190317	chr1:153189964-153190317;NETCAGE	2	.	153190264	153190265	0,0,0	2	290,42	0,311
chr1	153329152	153329493	chr1:153329152-153329493;NETCAGE	2	.	153329355	153329356	0,0,0	2	68,1	0,340
chr1	153346788	153347141	chr1:153346788-153347141;FANTOM	45	.	153347090	153347091	0,0,0	2	260,7	0,346
chr1	153392825	153393014	chr1:153392825-153393014;FANTOM	3	.	153392891	153392892	0,0,0	2	5,61	0,128
chr1	153429247	153429565	chr1:153429247-153429565;FANTOM	2	.	153429384	153429385	0,0,0	2	33,75	0,243
chr1	153434708	153435080	chr1:153434708-153435080;FANTOM	6	.	153434845	153434846	0,0,0	2	1,97	0,275
chr1	153455096	153455425	chr1:153455096-153455425;NETCAGE	2	.	153455260	153455261	0,0,0	2	1,1	0,328
chr1	153466520	153467038	chr1:153466520-153467038;FANTOM	12	.	153466807	153466808	0,0,0	2	171,113	0,405
chr1	153474575	153474831	chr1:153474575-153474831;FANTOM	9	.	153474702	153474703	0,0,0	2	1,1	0,255
chr1	153476824	153477176	chr1:153476824-153477176;FANTOM	2	.	153476895	153476896	0,0,0	2	1,210	0,142
chr1	153530120	153530489	chr1:153530120-153530489;FANTOM	2	.	153530247	153530248	0,0,0	2	1,115	0,254
chr1	153532844	153533070	chr1:153532844-153533070;FANTOM	9	.	153532959	153532960	0,0,0	2	6,1	0,225
chr1	153533879	153534161	chr1:153533879-153534161;FANTOM	13	.	153534053	153534054	0,0,0	2	88,20	0,262
chr1	153563200	153563507	chr1:153563200-153563507;FANTOM	2	.	153563344	153563345	0,0,0	2	1,19	0,288
chr1	153720000	153720341	chr1:153720000-153720341;FANTOM	5	.	153720171	153720172	0,0,0	2	3,1	0,340
chr1	153722241	153722542	chr1:153722241-153722542;FANTOM	2	.	153722391	153722392	0,0,0	2	1,1	0,300
chr1	153726686	153726849	chr1:153726686-153726849;FANTOM	2	.	153726768	153726769	0,0,0	2	3,1	0,162
chr1	153790880	153791325	chr1:153790880-153791325;FANTOM	3	.	153791169	153791170	0,0,0	2	221,86	0,359
chr1	153794449	153794850	chr1:153794449-153794850;FANTOM	28	.	153794630	153794631	0,0,0	2	7,44	0,357
chr1	153855641	153855959	chr1:153855641-153855959;FANTOM	25	.	153855862	153855863	0,0,0	2	172,46	0,272
chr1	153866262	153866544	chr1:153866262-153866544;FANTOM	4	.	153866423	153866424	0,0,0	2	79,37	0,245
chr1	153867660	153867746	chr1:153867660-153867746;NETCAGE	2	.	153867702	153867703	0,0,0	2	1,1	0,85
chr1	153927453	153927740	chr1:153927453-153927740;FANTOM	2	.	153927596	153927597	0,0,0	2	1,1	0,286
chr1	153928127	153928360	chr1:153928127-153928360;NETCAGE	2	.	153928324	153928325	0,0,0	2	164,1	0,232
chr1	153931504	153931789	chr1:153931504-153931789;NETCAGE	3	.	153931635	153931636	0,0,0	2	1,22	0,263
chr1	153938551	153938688	chr1:153938551-153938688;FANTOM	2	.	153938619	153938620	0,0,0	2	1,1	0,136
chr1	153965545	153965745	chr1:153965545-153965745;FANTOM	2	.	153965644	153965645	0,0,0	2	1,1	0,199
chr1	154171615	154171754	chr1:154171615-154171754;FANTOM	2	.	154171684	154171685	0,0,0	2	1,1	0,138
chr1	154227836	154228140	chr1:154227836-154228140;NETCAGE	2	.	154228074	154228075	0,0,0	2	174,1	0,303
chr1	154239432	154239712	chr1:154239432-154239712;FANTOM	4	.	154239542	154239543	0,0,0	2	1,60	0,220
chr1	154247834	154248096	chr1:154247834-154248096;NETCAGE	2	.	154247873	154247874	0,0,0	2	1,183	0,79
chr1	154288763	154289111	chr1:154288763-154289111;FANTOM	2	.	154288936	154288937	0,0,0	2	1,1	0,347
chr1	154375998	154376411	chr1:154375998-154376411;FANTOM	24	.	154376241	154376242	0,0,0	2	205,130	0,283
chr1	154383856	154384050	chr1:154383856-154384050;FANTOM	4	.	154383946	154383947	0,0,0	2	2,15	0,179
chr1	154387655	154388035	chr1:154387655-154388035;FANTOM	29	.	154387875	154387876	0,0,0	2	108,47	0,333
chr1	154403438	154403889	chr1:154403438-154403889;FANTOM	3	.	154403611	154403612	0,0,0	2	92,196	0,255
chr1	154420074	154420310	chr1:154420074-154420310;FANTOM	2	.	154420193	154420194	0,0,0	2	4,1	0,235
chr1	154423019	154423181	chr1:154423019-154423181;NETCAGE	2	.	154423099	154423100	0,0,0	2	1,1	0,161
chr1	154427737	154427882	chr1:154427737-154427882;FANTOM	2	.	154427832	154427833	0,0,0	2	87,40	0,105
chr1	154428252	154428610	chr1:154428252-154428610;FANTOM	9	.	154428440	154428441	0,0,0	2	104,85	0,273
chr1	154429063	154429422	chr1:154429063-154429422;FANTOM	2	.	154429158	154429159	0,0,0	2	1,169	0,190
chr1	154441109	154441483	chr1:154441109-154441483;FANTOM	2	.	154441295	154441296	0,0,0	2	1,1	0,373
chr1	154453198	154453573	chr1:154453198-154453573;FANTOM	3	.	154453507	154453508	0,0,0	2	250,5	0,370
chr1	154459589	154459967	chr1:154459589-154459967;FANTOM	18	.	154459758	154459759	0,0,0	2	1,39	0,339
chr1	154459978	154460049	chr1:154459978-154460049;FANTOM	4	.	154460012	154460013	0,0,0	2	2,3	0,68
chr1	154460547	154460954	chr1:154460547-154460954;NETCAGE	51	.	154460863	154460864	0,0,0	2	257,31	0,376
chr1	154469708	154470070	chr1:154469708-154470070;FANTOM	15	.	154470040	154470041	0,0,0	2	311,8	0,354
chr1	154515394	154515678	chr1:154515394-154515678;FANTOM	20	.	154515535	154515536	0,0,0	2	45,45	0,239
chr1	154516900	154517367	chr1:154516900-154517367;FANTOM	21	.	154517111	154517112	0,0,0	2	114,157	0,310
chr1	154524854	154525191	chr1:154524854-154525191;FANTOM	2	.	154524989	154524990	0,0,0	2	1,67	0,270
chr1	154533079	154533415	chr1:154533079-154533415;FANTOM	2	.	154533167	154533168	0,0,0	2	1,159	0,177
chr1	154614600	154614988	chr1:154614600-154614988;FANTOM	21	.	154614806	154614807	0,0,0	2	33,7	0,381
chr1	154653139	154653382	chr1:154653139-154653382;FANTOM	16	.	154653226	154653227	0,0,0	2	24,92	0,151
chr1	154662333	154662522	chr1:154662333-154662522;FANTOM	2	.	154662427	154662428	0,0,0	2	1,1	0,188
chr1	154744673	154744858	chr1:154744673-154744858;NETCAGE	2	.	154744833	154744834	0,0,0	2	138,1	0,184
chr1	154751004	154751240	chr1:154751004-154751240;NETCAGE	2	.	154751177	154751178	0,0,0	2	113,1	0,235
chr1	154802933	154802991	chr1:154802933-154802991;FANTOM	2	.	154802961	154802962	0,0,0	2	1,1	0,57
chr1	154839137	154839603	chr1:154839137-154839603;FANTOM	41	.	154839255	154839256	0,0,0	2	70,298	0,168
chr1	154840090	154840103	chr1:154840090-154840103;FANTOM	2	.	154840096	154840097	0,0,0	2	1,1	0,12
chr1	154846648	154846932	chr1:154846648-154846932;NETCAGE	2	.	154846703	154846704	0,0,0	2	1,174	0,110
chr1	154858000	154858410	chr1:154858000-154858410;FANTOM	6	.	154858353	154858354	0,0,0	2	300,3	0,407
chr1	154869292	154869484	chr1:154869292-154869484;NETCAGE	3	.	154869358	154869359	0,0,0	2	61,119	0,73
chr1	154870736	154870862	chr1:154870736-154870862;FANTOM	2	.	154870763	154870764	0,0,0	2	1,72	0,54
chr1	154878580	154878917	chr1:154878580-154878917;FANTOM	2	.	154878748	154878749	0,0,0	2	1,1	0,336
chr1	154896530	154896555	chr1:154896530-154896555;FANTOM	7	.	154896541	154896542	0,0,0	2	1,3	0,22
chr1	154908708	154908839	chr1:154908708-154908839;FANTOM	3	.	154908772	154908773	0,0,0	2	1,2	0,129
chr1	154932309	154932754	chr1:154932309-154932754;FANTOM	20	.	154932430	154932431	0,0,0	2	66,267	0,178
chr1	154935000	154935227	chr1:154935000-154935227;FANTOM	2	.	154935073	154935074	0,0,0	2	1,80	0,147
chr1	154938891	154939427	chr1:154938891-154939427;FANTOM	14	.	154939213	154939214	0,0,0	2	291,181	0,355
chr1	154943598	154943779	chr1:154943598-154943779;FANTOM	23	.	154943691	154943692	0,0,0	2	63,57	0,124
chr1	154947907	154948127	chr1:154947907-154948127;FANTOM	2	.	154948016	154948017	0,0,0	2	1,1	0,219
chr1	154988128	154988351	chr1:154988128-154988351;FANTOM	2	.	154988256	154988257	0,0,0	2	35,1	0,222
chr1	155038621	155038697	chr1:155038621-155038697;FANTOM	6	.	155038644	155038645	0,0,0	2	16,45	0,31
chr1	155140105	155140299	chr1:155140105-155140299;FANTOM	4	.	155140259	155140260	0,0,0	2	138,22	0,172
chr1	155147675	155147969	chr1:155147675-155147969;FANTOM	2	.	155147781	155147782	0,0,0	2	1,82	0,212
chr1	155151279	155151564	chr1:155151279-155151564;FANTOM	2	.	155151405	155151406	0,0,0	2	98,130	0,155
chr1	155151874	155152159	chr1:155151874-155152159;FANTOM	227	.	155151982	155151983	0,0,0	2	8,76	0,209
chr1	155153866	155154165	chr1:155153866-155154165;FANTOM	2	.	155154019	155154020	0,0,0	2	10,1	0,298
chr1	155180832	155181176	chr1:155180832-155181176;FANTOM	3	.	155181038	155181039	0,0,0	2	70,1	0,343
chr1	155198291	155198584	chr1:155198291-155198584;FANTOM	2	.	155198411	155198412	0,0,0	2	59,110	0,183
chr1	155214311	155214470	chr1:155214311-155214470;FANTOM	20	.	155214383	155214384	0,0,0	2	43,57	0,102
chr1	155223645	155223970	chr1:155223645-155223970;FANTOM	2	.	155223808	155223809	0,0,0	2	3,1	0,324
chr1	155225834	155226186	chr1:155225834-155226186;FANTOM	15	.	155225888	155225889	0,0,0	2	37,279	0,73
chr1	155244106	155244206	chr1:155244106-155244206;FANTOM	3	.	155244176	155244177	0,0,0	2	43,1	0,99
chr1	155261953	155262397	chr1:155261953-155262397;FANTOM	16	.	155262322	155262323	0,0,0	2	332,36	0,408
chr1	155279020	155279105	chr1:155279020-155279105;FANTOM	2	.	155279060	155279061	0,0,0	2	1,5	0,80
chr1	155333836	155334103	chr1:155333836-155334103;FANTOM	49	.	155333965	155333966	0,0,0	2	57,65	0,202
chr1	155336292	155336584	chr1:155336292-155336584;FANTOM	3	.	155336383	155336384	0,0,0	2	85,193	0,99
chr1	155349051	155349378	chr1:155349051-155349378;NETCAGE	2	.	155349197	155349198	0,0,0	2	1,35	0,292
chr1	155379505	155379587	chr1:155379505-155379587;FANTOM	12	.	155379549	155379550	0,0,0	2	23,15	0,67
chr1	155390206	155390530	chr1:155390206-155390530;FANTOM	4	.	155390354	155390355	0,0,0	2	58,84	0,240
chr1	155430349	155430688	chr1:155430349-155430688;FANTOM	3	.	155430516	155430517	0,0,0	2	32,36	0,303
chr1	155488669	155488912	chr1:155488669-155488912;FANTOM	5	.	155488770	155488771	0,0,0	2	1,40	0,203
chr1	155527620	155527741	chr1:155527620-155527741;NETCAGE	4	.	155527646	155527647	0,0,0	2	18,86	0,35
chr1	155595832	155595986	chr1:155595832-155595986;FANTOM	13	.	155595880	155595881	0,0,0	2	1,58	0,96
chr1	155689401	155689518	chr1:155689401-155689518;FANTOM	5	.	155689429	155689430	0,0,0	2	4,63	0,54
chr1	155700027	155700196	chr1:155700027-155700196;FANTOM	12	.	155700108	155700109	0,0,0	2	1,6	0,163
chr1	155853280	155853476	chr1:155853280-155853476;FANTOM	2	.	155853425	155853426	0,0,0	2	97,1	0,195
chr1	155855586	155855922	chr1:155855586-155855922;FANTOM	2	.	155855850	155855851	0,0,0	2	194,1	0,335
chr1	155944006	155944352	chr1:155944006-155944352;FANTOM	2	.	155944178	155944179	0,0,0	2	1,1	0,345
chr1	155950302	155950498	chr1:155950302-155950498;NETCAGE	2	.	155950448	155950449	0,0,0	2	98,1	0,195
chr1	155967666	155968059	chr1:155967666-155968059;NETCAGE	5	.	155967920	155967921	0,0,0	2	183,67	0,326
chr1	155985402	155985567	chr1:155985402-155985567;NETCAGE	2	.	155985484	155985485	0,0,0	2	1,1	0,164
chr1	155996084	155996577	chr1:155996084-155996577;NETCAGE	7	.	155996359	155996360	0,0,0	2	175,116	0,377
chr1	155997311	155997420	chr1:155997311-155997420;FANTOM	17	.	155997335	155997336	0,0,0	2	1,60	0,49
chr1	155997556	155997954	chr1:155997556-155997954;FANTOM	2	.	155997755	155997756	0,0,0	2	2,1	0,397
chr1	156001070	156001453	chr1:156001070-156001453;NETCAGE	4	.	156001161	156001162	0,0,0	2	1,201	0,182
chr1	156030499	156030874	chr1:156030499-156030874;FANTOM	5	.	156030686	156030687	0,0,0	2	1,1	0,374
chr1	156340031	156340166	chr1:156340031-156340166;FANTOM	3	.	156340098	156340099	0,0,0	2	1,1	0,134
chr1	156470689	156470732	chr1:156470689-156470732;FANTOM	2	.	156470710	156470711	0,0,0	2	1,1	0,42
chr1	156530518	156530814	chr1:156530518-156530814;FANTOM	2	.	156530808	156530809	0,0,0	2	287,1	0,295
chr1	156570427	156570769	chr1:156570427-156570769;NETCAGE	2	.	156570693	156570694	0,0,0	2	192,1	0,341
chr1	156622636	156622934	chr1:156622636-156622934;NETCAGE	2	.	156622816	156622817	0,0,0	2	129,65	0,233
chr1	156688259	156688531	chr1:156688259-156688531;FANTOM	2	.	156688411	156688412	0,0,0	2	34,1	0,271
chr1	156696442	156696600	chr1:156696442-156696600;FANTOM	2	.	156696498	156696499	0,0,0	2	1,46	0,112
chr1	156758876	156758983	chr1:156758876-156758983;FANTOM	4	.	156758913	156758914	0,0,0	2	1,33	0,74
chr1	156776314	156776444	chr1:156776314-156776444;FANTOM	75	.	156776363	156776364	0,0,0	2	11,42	0,88
chr1	156874759	156875283	chr1:156874759-156875283;FANTOM	11	.	156874854	156874855	0,0,0	2	58,391	0,133
chr1	156875983	156876063	chr1:156875983-156876063;FANTOM	2	.	156876022	156876023	0,0,0	2	1,1	0,79
chr1	156876439	156876610	chr1:156876439-156876610;FANTOM	14	.	156876542	156876543	0,0,0	2	82,45	0,126
chr1	156887291	156887724	chr1:156887291-156887724;FANTOM	51	.	156887439	156887440	0,0,0	2	85,221	0,212
chr1	156897410	156897689	chr1:156897410-156897689;FANTOM	71	.	156897512	156897513	0,0,0	2	6,79	0,200
chr1	156898355	156898683	chr1:156898355-156898683;FANTOM	15	.	156898473	156898474	0,0,0	2	81,171	0,157
chr1	156899702	156900022	chr1:156899702-156900022;FANTOM	2	.	156899856	156899857	0,0,0	2	1,11	0,309
chr1	156900596	156900768	chr1:156900596-156900768;FANTOM	2	.	156900681	156900682	0,0,0	2	1,1	0,171
chr1	156901880	156902145	chr1:156901880-156902145;FANTOM	97	.	156902030	156902031	0,0,0	2	114,77	0,188
chr1	156902309	156902482	chr1:156902309-156902482;FANTOM	22	.	156902377	156902378	0,0,0	2	6,42	0,131
chr1	156903376	156903702	chr1:156903376-156903702;FANTOM	4	.	156903472	156903473	0,0,0	2	1,134	0,192
chr1	156904995	156905289	chr1:156904995-156905289;FANTOM	12	.	156905075	156905076	0,0,0	2	50,182	0,112
chr1	156906654	156907076	chr1:156906654-156907076;FANTOM	196	.	156906746	156906747	0,0,0	2	51,287	0,135
chr1	156909241	156909449	chr1:156909241-156909449;FANTOM	18	.	156909361	156909362	0,0,0	2	85,52	0,156
chr1	156916788	156917063	chr1:156916788-156917063;FANTOM	3	.	156917035	156917036	0,0,0	2	221,1	0,274
chr1	156917728	156917959	chr1:156917728-156917959;FANTOM	2	.	156917842	156917843	0,0,0	2	1,3	0,228
chr1	156922056	156922395	chr1:156922056-156922395;FANTOM	7	.	156922257	156922258	0,0,0	2	65,1	0,338
chr1	156931243	156931390	chr1:156931243-156931390;FANTOM	43	.	156931331	156931332	0,0,0	2	48,17	0,130
chr1	156932052	156932170	chr1:156932052-156932170;FANTOM	3	.	156932091	156932092	0,0,0	2	1,39	0,79
chr1	156934148	156934323	chr1:156934148-156934323;FANTOM	2	.	156934221	156934222	0,0,0	2	1,28	0,147
chr1	156938507	156938849	chr1:156938507-156938849;FANTOM	3	.	156938546	156938547	0,0,0	2	1,264	0,78
chr1	156992503	156992733	chr1:156992503-156992733;FANTOM	2	.	156992617	156992618	0,0,0	2	1,1	0,229
chr1	157002393	157002588	chr1:157002393-157002588;FANTOM	4	.	157002494	157002495	0,0,0	2	9,1	0,194
chr1	157041113	157041493	chr1:157041113-157041493;NETCAGE	2	.	157041153	157041154	0,0,0	2	1,300	0,80
chr1	157053945	157054266	chr1:157053945-157054266;NETCAGE	2	.	157054000	157054001	0,0,0	2	1,211	0,110
chr1	157057691	157058126	chr1:157057691-157058126;NETCAGE	2	.	157058020	157058021	0,0,0	2	226,1	0,434
chr1	157058606	157059037	chr1:157058606-157059037;NETCAGE	2	.	157058846	157058847	0,0,0	2	152,102	0,329
chr1	157069984	157070336	chr1:157069984-157070336;NETCAGE	2	.	157070159	157070160	0,0,0	2	1,1	0,351
chr1	157071220	157071651	chr1:157071220-157071651;FANTOM	2	.	157071477	157071478	0,0,0	2	157,72	0,359
chr1	157075061	157075295	chr1:157075061-157075295;FANTOM	6	.	157075192	157075193	0,0,0	2	31,1	0,233
chr1	157081363	157081755	chr1:157081363-157081755;FANTOM	138	.	157081652	157081653	0,0,0	2	245,58	0,334
chr1	157085318	157085627	chr1:157085318-157085627;FANTOM	20	.	157085536	157085537	0,0,0	2	148,20	0,289
chr1	157086386	157086469	chr1:157086386-157086469;FANTOM	2	.	157086427	157086428	0,0,0	2	1,1	0,82
chr1	157091456	157091798	chr1:157091456-157091798;FANTOM	32	.	157091693	157091694	0,0,0	2	226,92	0,250
chr1	157092513	157092941	chr1:157092513-157092941;NETCAGE	23	.	157092820	157092821	0,0,0	2	260,72	0,356
chr1	157093064	157093320	chr1:157093064-157093320;NETCAGE	5	.	157093178	157093179	0,0,0	2	34,61	0,195
chr1	157097747	157097936	chr1:157097747-157097936;NETCAGE	15	.	157097818	157097819	0,0,0	2	17,62	0,127
chr1	157099746	157099955	chr1:157099746-157099955;NETCAGE	2	.	157099850	157099851	0,0,0	2	1,1	0,208
chr1	157133098	157133371	chr1:157133098-157133371;NETCAGE	2	.	157133369	157133370	0,0,0	2	272,1	0,272
chr1	157136047	157136096	chr1:157136047-157136096;FANTOM	6	.	157136071	157136072	0,0,0	2	1,1	0,48
chr1	157185373	157185625	chr1:157185373-157185625;FANTOM	2	.	157185513	157185514	0,0,0	2	30,1	0,251
chr1	157319847	157319994	chr1:157319847-157319994;FANTOM	3	.	157319900	157319901	0,0,0	2	1,41	0,106
chr1	157377846	157378223	chr1:157377846-157378223;FANTOM	2	.	157378076	157378077	0,0,0	2	85,1	0,376
chr1	157497734	157498037	chr1:157497734-157498037;FANTOM	4	.	157497830	157497831	0,0,0	2	1,110	0,193
chr1	157528282	157528469	chr1:157528282-157528469;FANTOM	2	.	157528375	157528376	0,0,0	2	1,1	0,186
chr1	157568062	157568085	chr1:157568062-157568085;FANTOM	2	.	157568073	157568074	0,0,0	2	1,1	0,22
chr1	157645189	157645496	chr1:157645189-157645496;FANTOM	2	.	157645435	157645436	0,0,0	2	187,1	0,306
chr1	157648529	157648551	chr1:157648529-157648551;NETCAGE	5	.	157648539	157648540	0,0,0	2	1,2	0,20
chr1	157656909	157657121	chr1:157656909-157657121;FANTOM	5	.	157657063	157657064	0,0,0	2	99,1	0,211
chr1	157822884	157823176	chr1:157822884-157823176;FANTOM	3	.	157823064	157823065	0,0,0	2	73,3	0,289
chr1	157867396	157867648	chr1:157867396-157867648;FANTOM	54	.	157867506	157867507	0,0,0	2	7,38	0,214
chr1	157873764	157874130	chr1:157873764-157874130;NETCAGE	2	.	157874110	157874111	0,0,0	2	329,1	0,365
chr1	157884477	157884678	chr1:157884477-157884678;FANTOM	182	.	157884608	157884609	0,0,0	2	97,34	0,167
chr1	157889109	157889449	chr1:157889109-157889449;FANTOM	18	.	157889135	157889136	0,0,0	2	10,296	0,44
chr1	157959131	157959286	chr1:157959131-157959286;FANTOM	30	.	157959198	157959199	0,0,0	2	19,38	0,117
chr1	158113813	158114103	chr1:158113813-158114103;NETCAGE	3	.	158113980	158113981	0,0,0	2	107,62	0,228
chr1	158146483	158146608	chr1:158146483-158146608;NETCAGE	3	.	158146537	158146538	0,0,0	2	1,17	0,108
chr1	158178326	158178543	chr1:158178326-158178543;FANTOM	2	.	158178434	158178435	0,0,0	2	1,1	0,216
chr1	158210393	158210475	chr1:158210393-158210475;FANTOM	12	.	158210456	158210457	0,0,0	2	63,17	0,65
chr1	158280225	158280313	chr1:158280225-158280313;FANTOM	3	.	158280282	158280283	0,0,0	2	28,1	0,87
chr1	158314042	158314264	chr1:158314042-158314264;FANTOM	7	.	158314091	158314092	0,0,0	2	2,125	0,97
chr1	158350895	158351341	chr1:158350895-158351341;FANTOM	156	.	158351290	158351291	0,0,0	2	393,48	0,398
chr1	158380766	158381126	chr1:158380766-158381126;FANTOM	2	.	158380965	158380966	0,0,0	2	117,78	0,282
chr1	158392301	158392968	chr1:158392301-158392968;FANTOM	14	.	158392633	158392634	0,0,0	2	277,278	0,389
chr1	158397914	158398213	chr1:158397914-158398213;FANTOM	8	.	158398143	158398144	0,0,0	2	164,3	0,296
chr1	158398852	158399063	chr1:158398852-158399063;FANTOM	8	.	158398917	158398918	0,0,0	2	4,83	0,128
chr1	158400212	158401111	chr1:158400212-158401111;FANTOM	3	.	158400662	158400663	0,0,0	2	430,427	0,472
chr1	158401175	158402141	chr1:158401175-158402141;FANTOM	23	.	158401720	158401721	0,0,0	2	521,396	0,570
chr1	158406326	158406670	chr1:158406326-158406670;FANTOM	33	.	158406504	158406505	0,0,0	2	15,2	0,342
chr1	158451028	158451145	chr1:158451028-158451145;NETCAGE	2	.	158451095	158451096	0,0,0	2	20,1	0,116
chr1	158490541	158490837	chr1:158490541-158490837;FANTOM	4	.	158490798	158490799	0,0,0	2	238,19	0,277
chr1	158512700	158513051	chr1:158512700-158513051;NETCAGE	4	.	158512742	158512743	0,0,0	2	4,270	0,81
chr1	158545553	158546064	chr1:158545553-158546064;FANTOM	21	.	158545688	158545689	0,0,0	2	58,297	0,214
chr1	158547137	158547379	chr1:158547137-158547379;FANTOM	39	.	158547226	158547227	0,0,0	2	67,129	0,113
chr1	158580432	158580872	chr1:158580432-158580872;FANTOM	11	.	158580804	158580805	0,0,0	2	325,20	0,420
chr1	158582478	158582672	chr1:158582478-158582672;NETCAGE	2	.	158582568	158582569	0,0,0	2	1,14	0,180
chr1	158587888	158588135	chr1:158587888-158588135;NETCAGE	2	.	158588059	158588060	0,0,0	2	97,1	0,246
chr1	158595931	158596110	chr1:158595931-158596110;NETCAGE	2	.	158596020	158596021	0,0,0	2	1,1	0,178
chr1	158639470	158639595	chr1:158639470-158639595;NETCAGE	2	.	158639532	158639533	0,0,0	2	1,1	0,124
chr1	158640896	158641111	chr1:158640896-158641111;FANTOM	2	.	158641003	158641004	0,0,0	2	1,1	0,214
chr1	158649796	158650019	chr1:158649796-158650019;NETCAGE	2	.	158649907	158649908	0,0,0	2	1,1	0,222
chr1	158650491	158650834	chr1:158650491-158650834;FANTOM	2	.	158650755	158650756	0,0,0	2	187,1	0,342
chr1	158841878	158842126	chr1:158841878-158842126;FANTOM	2	.	158842018	158842019	0,0,0	2	35,1	0,247
chr1	158886477	158886822	chr1:158886477-158886822;FANTOM	11	.	158886642	158886643	0,0,0	2	12,26	0,319
chr1	158900294	158900547	chr1:158900294-158900547;FANTOM	4	.	158900420	158900421	0,0,0	2	1,1	0,252
chr1	158916510	158916640	chr1:158916510-158916640;FANTOM	2	.	158916560	158916561	0,0,0	2	1,29	0,101
chr1	158921382	158921548	chr1:158921382-158921548;FANTOM	4	.	158921445	158921446	0,0,0	2	2,41	0,125
chr1	158926707	158927016	chr1:158926707-158927016;FANTOM	4	.	158926840	158926841	0,0,0	2	63,105	0,204
chr1	158928313	158928434	chr1:158928313-158928434;FANTOM	14	.	158928384	158928385	0,0,0	2	24,1	0,120
chr1	158945212	158945539	chr1:158945212-158945539;FANTOM	5	.	158945289	158945290	0,0,0	2	7,179	0,148
chr1	158946920	158947171	chr1:158946920-158947171;FANTOM	2	.	158947045	158947046	0,0,0	2	1,1	0,250
chr1	158958005	158958251	chr1:158958005-158958251;FANTOM	16	.	158958110	158958111	0,0,0	2	54,89	0,157
chr1	158968241	158968521	chr1:158968241-158968521;FANTOM	2	.	158968368	158968369	0,0,0	2	1,26	0,254
chr1	158968929	158969049	chr1:158968929-158969049;FANTOM	2	.	158968988	158968989	0,0,0	2	1,1	0,119
chr1	159007047	159007148	chr1:159007047-159007148;FANTOM	3	.	159007097	159007098	0,0,0	2	1,1	0,100
chr1	159010369	159010453	chr1:159010369-159010453;NETCAGE	2	.	159010410	159010411	0,0,0	2	1,1	0,83
chr1	159031366	159031528	chr1:159031366-159031528;FANTOM	2	.	159031446	159031447	0,0,0	2	1,2	0,160
chr1	159107459	159107503	chr1:159107459-159107503;FANTOM	2	.	159107480	159107481	0,0,0	2	1,2	0,42
chr1	159120714	159121064	chr1:159120714-159121064;NETCAGE	2	.	159120941	159120942	0,0,0	2	106,1	0,349
chr1	159192422	159192482	chr1:159192422-159192482;FANTOM	2	.	159192475	159192476	0,0,0	2	49,1	0,59
chr1	159300259	159300619	chr1:159300259-159300619;NETCAGE	2	.	159300438	159300439	0,0,0	2	1,1	0,359
chr1	159310838	159311145	chr1:159310838-159311145;FANTOM	2	.	159311072	159311073	0,0,0	2	164,1	0,306
chr1	159316413	159316605	chr1:159316413-159316605;NETCAGE	3	.	159316588	159316589	0,0,0	2	160,1	0,191
chr1	159323783	159323879	chr1:159323783-159323879;FANTOM	2	.	159323830	159323831	0,0,0	2	1,1	0,95
chr1	159370659	159370787	chr1:159370659-159370787;FANTOM	25	.	159370698	159370699	0,0,0	2	14,63	0,65
chr1	159380243	159380580	chr1:159380243-159380580;FANTOM	16	.	159380270	159380271	0,0,0	2	2,283	0,54
chr1	159381627	159381935	chr1:159381627-159381935;NETCAGE	10	.	159381781	159381782	0,0,0	2	4,2	0,306
chr1	159385075	159385322	chr1:159385075-159385322;NETCAGE	13	.	159385217	159385218	0,0,0	2	86,48	0,199
chr1	159389942	159390292	chr1:159389942-159390292;FANTOM	2	.	159390239	159390240	0,0,0	2	248,3	0,347
chr1	159391487	159391802	chr1:159391487-159391802;NETCAGE	49	.	159391712	159391713	0,0,0	2	167,30	0,285
chr1	159438055	159438160	chr1:159438055-159438160;FANTOM	2	.	159438107	159438108	0,0,0	2	1,1	0,104
chr1	159975450	159975480	chr1:159975450-159975480;FANTOM	2	.	159975465	159975466	0,0,0	2	2,1	0,29
chr1	159991190	159991435	chr1:159991190-159991435;FANTOM	2	.	159991312	159991313	0,0,0	2	1,1	0,244
chr1	160044453	160044524	chr1:160044453-160044524;FANTOM	3	.	160044488	160044489	0,0,0	2	1,1	0,70
chr1	160367087	160367295	chr1:160367087-160367295;NETCAGE	2	.	160367190	160367191	0,0,0	2	1,1	0,207
chr1	160485847	160486233	chr1:160485847-160486233;FANTOM	2	.	160486039	160486040	0,0,0	2	1,1	0,385
chr1	160534361	160534795	chr1:160534361-160534795;NETCAGE	35	.	160534425	160534426	0,0,0	2	34,339	0,95
chr1	160677789	160677921	chr1:160677789-160677921;FANTOM	2	.	160677855	160677856	0,0,0	2	2,1	0,131
chr1	160782304	160782730	chr1:160782304-160782730;FANTOM	2	.	160782533	160782534	0,0,0	2	35,1	0,425
chr1	160839475	160839849	chr1:160839475-160839849;FANTOM	2	.	160839661	160839662	0,0,0	2	1,1	0,373
chr1	160891001	160891476	chr1:160891001-160891476;FANTOM	6	.	160891295	160891296	0,0,0	2	215,101	0,374
chr1	161131853	161132089	chr1:161131853-161132089;FANTOM	2	.	161132030	161132031	0,0,0	2	120,1	0,235
chr1	161327153	161327256	chr1:161327153-161327256;FANTOM	3	.	161327204	161327205	0,0,0	2	1,1	0,102
chr1	161688121	161688427	chr1:161688121-161688427;NETCAGE	3	.	161688279	161688280	0,0,0	2	13,1	0,305
chr1	161709046	161709431	chr1:161709046-161709431;NETCAGE	2	.	161709218	161709219	0,0,0	2	1,41	0,344
chr1	161714089	161714189	chr1:161714089-161714189;NETCAGE	2	.	161714168	161714169	0,0,0	2	60,1	0,99
chr1	161744393	161744760	chr1:161744393-161744760;FANTOM	4	.	161744707	161744708	0,0,0	2	263,1	0,366
chr1	161770656	161770934	chr1:161770656-161770934;NETCAGE	2	.	161770783	161770784	0,0,0	2	32,55	0,223
chr1	161838466	161838824	chr1:161838466-161838824;NETCAGE	2	.	161838636	161838637	0,0,0	2	1,18	0,340
chr1	161922494	161922705	chr1:161922494-161922705;FANTOM	7	.	161922617	161922618	0,0,0	2	39,2	0,209
chr1	161955342	161955552	chr1:161955342-161955552;FANTOM	19	.	161955476	161955477	0,0,0	2	86,26	0,184
chr1	161970182	161970315	chr1:161970182-161970315;FANTOM	4	.	161970264	161970265	0,0,0	2	33,1	0,132
chr1	161972863	161972922	chr1:161972863-161972922;FANTOM	2	.	161972903	161972904	0,0,0	2	23,1	0,58
chr1	161983201	161983477	chr1:161983201-161983477;FANTOM	94	.	161983291	161983292	0,0,0	2	40,134	0,142
chr1	161983957	161984021	chr1:161983957-161984021;FANTOM	57	.	161983978	161983979	0,0,0	2	9,29	0,35
chr1	161985002	161985203	chr1:161985002-161985203;FANTOM	15	.	161985116	161985117	0,0,0	2	32,4	0,197
chr1	161990770	161991080	chr1:161990770-161991080;FANTOM	13	.	161990961	161990962	0,0,0	2	89,15	0,295
chr1	161991556	161991704	chr1:161991556-161991704;FANTOM	10	.	161991628	161991629	0,0,0	2	5,7	0,141
chr1	162011247	162011526	chr1:162011247-162011526;FANTOM	9	.	162011361	162011362	0,0,0	2	1,51	0,228
chr1	162176210	162176411	chr1:162176210-162176411;FANTOM	63	.	162176292	162176293	0,0,0	2	29,64	0,137
chr1	162210885	162211066	chr1:162210885-162211066;FANTOM	2	.	162210935	162210936	0,0,0	2	1,81	0,100
chr1	162231335	162231608	chr1:162231335-162231608;FANTOM	2	.	162231408	162231409	0,0,0	2	1,127	0,146
chr1	162232003	162232497	chr1:162232003-162232497;FANTOM	3	.	162232430	162232431	0,0,0	2	362,1	0,493
chr1	162269218	162269342	chr1:162269218-162269342;FANTOM	2	.	162269326	162269327	0,0,0	2	95,1	0,123
chr1	162479062	162479238	chr1:162479062-162479238;NETCAGE	12	.	162479226	162479227	0,0,0	2	162,8	0,168
chr1	162516538	162516710	chr1:162516538-162516710;FANTOM	2	.	162516623	162516624	0,0,0	2	1,1	0,171
chr1	162552575	162553046	chr1:162552575-162553046;NETCAGE	10	.	162552899	162552900	0,0,0	2	311,132	0,339
chr1	162664821	162665200	chr1:162664821-162665200;FANTOM	2	.	162665107	162665108	0,0,0	2	196,1	0,378
chr1	162673921	162674003	chr1:162673921-162674003;FANTOM	2	.	162673961	162673962	0,0,0	2	1,1	0,81
chr1	162675738	162675753	chr1:162675738-162675753;FANTOM	2	.	162675745	162675746	0,0,0	2	2,1	0,14
chr1	162715874	162716188	chr1:162715874-162716188;NETCAGE	3	.	162716178	162716179	0,0,0	2	297,1	0,313
chr1	162821438	162821619	chr1:162821438-162821619;FANTOM	14	.	162821549	162821550	0,0,0	2	70,27	0,154
chr1	162841437	162841780	chr1:162841437-162841780;FANTOM	3	.	162841677	162841678	0,0,0	2	153,15	0,328
chr1	162851837	162852210	chr1:162851837-162852210;NETCAGE	2	.	162852023	162852024	0,0,0	2	1,1	0,372
chr1	162921149	162921326	chr1:162921149-162921326;NETCAGE	2	.	162921237	162921238	0,0,0	2	1,1	0,176
chr1	162929187	162929297	chr1:162929187-162929297;FANTOM	4	.	162929240	162929241	0,0,0	2	1,4	0,106
chr1	163178495	163178737	chr1:163178495-163178737;FANTOM	2	.	163178615	163178616	0,0,0	2	1,1	0,241
chr1	163195035	163195350	chr1:163195035-163195350;FANTOM	2	.	163195192	163195193	0,0,0	2	2,1	0,314
chr1	163199544	163199755	chr1:163199544-163199755;FANTOM	2	.	163199649	163199650	0,0,0	2	1,1	0,210
chr1	163231550	163231852	chr1:163231550-163231852;FANTOM	2	.	163231643	163231644	0,0,0	2	1,115	0,187
chr1	163283557	163283728	chr1:163283557-163283728;FANTOM	2	.	163283632	163283633	0,0,0	2	1,21	0,150
chr1	163584060	163584301	chr1:163584060-163584301;FANTOM	2	.	163584167	163584168	0,0,0	2	1,27	0,214
chr1	163633678	163633810	chr1:163633678-163633810;FANTOM	2	.	163633743	163633744	0,0,0	2	1,1	0,131
chr1	163634338	163635322	chr1:163634338-163635322;FANTOM	57	.	163634944	163634945	0,0,0	2	597,368	0,616
chr1	163637266	163637485	chr1:163637266-163637485;FANTOM	4	.	163637312	163637313	0,0,0	2	2,127	0,92
chr1	163643161	163643348	chr1:163643161-163643348;FANTOM	2	.	163643248	163643249	0,0,0	2	1,13	0,174
chr1	163664808	163665346	chr1:163664808-163665346;FANTOM	11	.	163664976	163664977	0,0,0	2	105,306	0,232
chr1	163681376	163681782	chr1:163681376-163681782;FANTOM	3	.	163681575	163681576	0,0,0	2	1,8	0,398
chr1	163696156	163696401	chr1:163696156-163696401;FANTOM	5	.	163696173	163696174	0,0,0	2	1,211	0,34
chr1	163709290	163709405	chr1:163709290-163709405;FANTOM	3	.	163709334	163709335	0,0,0	2	2,28	0,87
chr1	163714869	163715064	chr1:163714869-163715064;FANTOM	2	.	163715010	163715011	0,0,0	2	124,36	0,159
chr1	163722483	163722749	chr1:163722483-163722749;FANTOM	2	.	163722615	163722616	0,0,0	2	1,1	0,265
chr1	163723380	163723738	chr1:163723380-163723738;FANTOM	6	.	163723528	163723529	0,0,0	2	1,61	0,297
chr1	163724668	163725275	chr1:163724668-163725275;FANTOM	17	.	163724888	163724889	0,0,0	2	218,383	0,224
chr1	163729106	163729529	chr1:163729106-163729529;FANTOM	14	.	163729214	163729215	0,0,0	2	98,303	0,120
chr1	163729977	163730164	chr1:163729977-163730164;FANTOM	2	.	163730086	163730087	0,0,0	2	34,1	0,186
chr1	163734609	163734946	chr1:163734609-163734946;FANTOM	18	.	163734735	163734736	0,0,0	2	35,119	0,218
chr1	163739116	163739380	chr1:163739116-163739380;FANTOM	11	.	163739208	163739209	0,0,0	2	48,126	0,138
chr1	163745478	163745596	chr1:163745478-163745596;FANTOM	3	.	163745514	163745515	0,0,0	2	1,46	0,72
chr1	163807337	163807526	chr1:163807337-163807526;FANTOM	159	.	163807434	163807435	0,0,0	2	39,33	0,156
chr1	163807824	163808089	chr1:163807824-163808089;FANTOM	7	.	163807911	163807912	0,0,0	2	62,152	0,113
chr1	163824258	163824407	chr1:163824258-163824407;FANTOM	2	.	163824308	163824309	0,0,0	2	1,48	0,101
chr1	163824811	163824979	chr1:163824811-163824979;FANTOM	9	.	163824888	163824889	0,0,0	2	5,17	0,151
chr1	163826301	163826587	chr1:163826301-163826587;FANTOM	302	.	163826409	163826410	0,0,0	2	41,110	0,176
chr1	163827273	163827692	chr1:163827273-163827692;FANTOM	2	.	163827522	163827523	0,0,0	2	199,119	0,300
chr1	163928164	163928526	chr1:163928164-163928526;NETCAGE	2	.	163928344	163928345	0,0,0	2	1,1	0,361
chr1	163930195	163930592	chr1:163930195-163930592;NETCAGE	2	.	163930467	163930468	0,0,0	2	150,1	0,396
chr1	163938875	163939194	chr1:163938875-163939194;FANTOM	3	.	163938926	163938927	0,0,0	2	1,216	0,103
chr1	163945757	163945907	chr1:163945757-163945907;FANTOM	2	.	163945836	163945837	0,0,0	2	10,1	0,149
chr1	163953333	163953588	chr1:163953333-163953588;NETCAGE	2	.	163953488	163953489	0,0,0	2	57,1	0,254
chr1	163957833	163958397	chr1:163957833-163958397;NETCAGE	2	.	163958205	163958206	0,0,0	2	372,191	0,373
chr1	163969260	163969423	chr1:163969260-163969423;FANTOM	13	.	163969336	163969337	0,0,0	2	2,11	0,152
chr1	163991318	163991677	chr1:163991318-163991677;NETCAGE	2	.	163991496	163991497	0,0,0	2	1,3	0,356
chr1	164004669	164004751	chr1:164004669-164004751;FANTOM	2	.	164004710	164004711	0,0,0	2	3,1	0,81
chr1	164007727	164007749	chr1:164007727-164007749;FANTOM	2	.	164007737	164007738	0,0,0	2	1,1	0,21
chr1	164030714	164030737	chr1:164030714-164030737;NETCAGE	2	.	164030725	164030726	0,0,0	2	1,1	0,22
chr1	164039539	164039830	chr1:164039539-164039830;NETCAGE	3	.	164039775	164039776	0,0,0	2	229,47	0,244
chr1	164063135	164063281	chr1:164063135-164063281;FANTOM	2	.	164063207	164063208	0,0,0	2	1,1	0,145
chr1	164079827	164080039	chr1:164079827-164080039;FANTOM	13	.	164079939	164079940	0,0,0	2	18,5	0,207
chr1	164080358	164080725	chr1:164080358-164080725;NETCAGE	2	.	164080688	164080689	0,0,0	2	295,1	0,366
chr1	164109666	164109900	chr1:164109666-164109900;FANTOM	2	.	164109782	164109783	0,0,0	2	1,1	0,233
chr1	164117086	164117308	chr1:164117086-164117308;FANTOM	5	.	164117178	164117179	0,0,0	2	42,78	0,144
chr1	164137647	164137960	chr1:164137647-164137960;FANTOM	8	.	164137803	164137804	0,0,0	2	2,1	0,312
chr1	164146000	164146184	chr1:164146000-164146184;FANTOM	4	.	164146092	164146093	0,0,0	2	3,1	0,183
chr1	164156993	164157258	chr1:164156993-164157258;FANTOM	2	.	164157129	164157130	0,0,0	2	9,1	0,264
chr1	164213798	164214114	chr1:164213798-164214114;NETCAGE	2	.	164213955	164213956	0,0,0	2	1,1	0,315
chr1	164235773	164235849	chr1:164235773-164235849;FANTOM	2	.	164235810	164235811	0,0,0	2	1,1	0,75
chr1	164276911	164277148	chr1:164276911-164277148;FANTOM	2	.	164277029	164277030	0,0,0	2	1,1	0,236
chr1	164406732	164406854	chr1:164406732-164406854;FANTOM	4	.	164406808	164406809	0,0,0	2	32,1	0,121
chr1	164439605	164440015	chr1:164439605-164440015;FANTOM	2	.	164439823	164439824	0,0,0	2	28,1	0,409
chr1	164490601	164490720	chr1:164490601-164490720;FANTOM	2	.	164490660	164490661	0,0,0	2	1,1	0,118
chr1	164495088	164495450	chr1:164495088-164495450;FANTOM	5	.	164495268	164495269	0,0,0	2	104,105	0,257
chr1	164615403	164615539	chr1:164615403-164615539;NETCAGE	2	.	164615470	164615471	0,0,0	2	1,1	0,135
chr1	164656156	164656347	chr1:164656156-164656347;FANTOM	3	.	164656320	164656321	0,0,0	2	141,2	0,189
chr1	164722969	164723138	chr1:164722969-164723138;FANTOM	26	.	164723059	164723060	0,0,0	2	42,30	0,139
chr1	164785703	164785973	chr1:164785703-164785973;FANTOM	18	.	164785808	164785809	0,0,0	2	11,69	0,201
chr1	164787748	164788325	chr1:164787748-164788325;NETCAGE	5	.	164788273	164788274	0,0,0	2	500,25	0,552
chr1	164788800	164789198	chr1:164788800-164789198;FANTOM	96	.	164788965	164788966	0,0,0	2	132,198	0,200
chr1	164801876	164802026	chr1:164801876-164802026;NETCAGE	3	.	164801964	164801965	0,0,0	2	28,1	0,149
chr1	164802314	164802421	chr1:164802314-164802421;FANTOM	5	.	164802342	164802343	0,0,0	2	1,50	0,57
chr1	164810127	164810292	chr1:164810127-164810292;NETCAGE	2	.	164810264	164810265	0,0,0	2	112,1	0,164
chr1	164811093	164811354	chr1:164811093-164811354;FANTOM	9	.	164811238	164811239	0,0,0	2	52,21	0,240
chr1	164826190	164826338	chr1:164826190-164826338;FANTOM	4	.	164826278	164826279	0,0,0	2	49,19	0,129
chr1	165032664	165032794	chr1:165032664-165032794;FANTOM	2	.	165032728	165032729	0,0,0	2	1,1	0,129
chr1	165065056	165065286	chr1:165065056-165065286;FANTOM	2	.	165065170	165065171	0,0,0	2	1,1	0,229
chr1	165125492	165125496	chr1:165125492-165125496;FANTOM	2	.	165125493	165125494	0,0,0	2	1,1	0,3
chr1	165173954	165174190	chr1:165173954-165174190;FANTOM	2	.	165174007	165174008	0,0,0	2	1,129	0,107
chr1	165198001	165198124	chr1:165198001-165198124;FANTOM	2	.	165198062	165198063	0,0,0	2	1,1	0,122
chr1	165231464	165231788	chr1:165231464-165231788;NETCAGE	2	.	165231625	165231626	0,0,0	2	1,1	0,323
chr1	165240956	165241185	chr1:165240956-165241185;FANTOM	38	.	165241114	165241115	0,0,0	2	94,6	0,223
chr1	165291518	165292011	chr1:165291518-165292011;FANTOM	6	.	165291914	165291915	0,0,0	2	301,1	0,492
chr1	165313805	165313995	chr1:165313805-165313995;FANTOM	2	.	165313899	165313900	0,0,0	2	1,1	0,189
chr1	165506520	165506671	chr1:165506520-165506671;FANTOM	2	.	165506576	165506577	0,0,0	2	1,38	0,113
chr1	165861982	165862486	chr1:165861982-165862486;FANTOM	20	.	165862182	165862183	0,0,0	2	136,238	0,266
chr1	165973772	165974014	chr1:165973772-165974014;FANTOM	2	.	165973892	165973893	0,0,0	2	1,1	0,241
chr1	166001250	166001569	chr1:166001250-166001569;FANTOM	4	.	166001482	166001483	0,0,0	2	154,7	0,312
chr1	166008361	166008738	chr1:166008361-166008738;FANTOM	19	.	166008459	166008460	0,0,0	2	13,193	0,184
chr1	166026910	166027254	chr1:166026910-166027254;FANTOM	3	.	166027111	166027112	0,0,0	2	60,1	0,343
chr1	166048460	166048729	chr1:166048460-166048729;FANTOM	2	.	166048569	166048570	0,0,0	2	1,51	0,218
chr1	166065416	166066001	chr1:166065416-166066001;FANTOM	118	.	166065676	166065677	0,0,0	2	196,260	0,325
chr1	166066154	166066467	chr1:166066154-166066467;FANTOM	32	.	166066257	166066258	0,0,0	2	47,152	0,161
chr1	166082964	166083301	chr1:166082964-166083301;FANTOM	26	.	166083208	166083209	0,0,0	2	158,5	0,332
chr1	166226522	166226735	chr1:166226522-166226735;FANTOM	2	.	166226581	166226582	0,0,0	2	1,95	0,118
chr1	166259420	166259843	chr1:166259420-166259843;FANTOM	2	.	166259442	166259443	0,0,0	2	1,379	0,44
chr1	166307370	166307485	chr1:166307370-166307485;FANTOM	2	.	166307442	166307443	0,0,0	2	32,1	0,114
chr1	166341373	166341815	chr1:166341373-166341815;NETCAGE	21	.	166341692	166341693	0,0,0	2	256,58	0,384
chr1	166345445	166345731	chr1:166345445-166345731;FANTOM	4	.	166345576	166345577	0,0,0	2	1,24	0,262
chr1	166346964	166347108	chr1:166346964-166347108;NETCAGE	4	.	166347035	166347036	0,0,0	2	1,1	0,143
chr1	166347245	166347443	chr1:166347245-166347443;NETCAGE	2	.	166347379	166347380	0,0,0	2	72,1	0,197
chr1	166348601	166348837	chr1:166348601-166348837;FANTOM	3	.	166348718	166348719	0,0,0	2	1,1	0,235
chr1	166350818	166351082	chr1:166350818-166351082;FANTOM	7	.	166350986	166350987	0,0,0	2	78,4	0,260
chr1	166384749	166385116	chr1:166384749-166385116;FANTOM	93	.	166385038	166385039	0,0,0	2	243,31	0,336
chr1	166386192	166386466	chr1:166386192-166386466;FANTOM	2	.	166386462	166386463	0,0,0	2	268,1	0,273
chr1	166389995	166390133	chr1:166389995-166390133;FANTOM	22	.	166390073	166390074	0,0,0	2	63,44	0,94
chr1	166391840	166392497	chr1:166391840-166392497;FANTOM	153	.	166392100	166392101	0,0,0	2	227,362	0,295
chr1	166394335	166394545	chr1:166394335-166394545;NETCAGE	3	.	166394439	166394440	0,0,0	2	1,1	0,209
chr1	166405079	166405243	chr1:166405079-166405243;NETCAGE	3	.	166405148	166405149	0,0,0	2	1,25	0,139
chr1	166424996	166425154	chr1:166424996-166425154;FANTOM	2	.	166425068	166425069	0,0,0	2	1,14	0,144
chr1	166425427	166425602	chr1:166425427-166425602;FANTOM	2	.	166425470	166425471	0,0,0	2	1,89	0,86
chr1	166441904	166442107	chr1:166441904-166442107;FANTOM	5	.	166442005	166442006	0,0,0	2	1,1	0,202
chr1	166467691	166467862	chr1:166467691-166467862;FANTOM	2	.	166467780	166467781	0,0,0	2	9,1	0,170
chr1	166503258	166503396	chr1:166503258-166503396;NETCAGE	2	.	166503326	166503327	0,0,0	2	1,1	0,137
chr1	166517664	166517831	chr1:166517664-166517831;NETCAGE	2	.	166517738	166517739	0,0,0	2	8,25	0,142
chr1	166636384	166636445	chr1:166636384-166636445;FANTOM	2	.	166636431	166636432	0,0,0	2	36,1	0,60
chr1	166687067	166687328	chr1:166687067-166687328;FANTOM	2	.	166687197	166687198	0,0,0	2	1,1	0,260
chr1	166745410	166745777	chr1:166745410-166745777;FANTOM	21	.	166745601	166745602	0,0,0	2	96,79	0,288
chr1	166790661	166791169	chr1:166790661-166791169;NETCAGE	3	.	166790899	166790900	0,0,0	2	121,152	0,356
chr1	166811166	166811485	chr1:166811166-166811485;NETCAGE	2	.	166811325	166811326	0,0,0	2	1,1	0,318
chr1	166814984	166815240	chr1:166814984-166815240;NETCAGE	2	.	166815209	166815210	0,0,0	2	196,1	0,255
chr1	166820614	166820782	chr1:166820614-166820782;NETCAGE	6	.	166820708	166820709	0,0,0	2	65,43	0,125
chr1	166828673	166829445	chr1:166828673-166829445;FANTOM	24	.	166829031	166829032	0,0,0	2	315,370	0,402
chr1	166829688	166829815	chr1:166829688-166829815;FANTOM	2	.	166829780	166829781	0,0,0	2	59,1	0,126
chr1	166883814	166884186	chr1:166883814-166884186;FANTOM	4	.	166883908	166883909	0,0,0	2	5,187	0,185
chr1	166948905	166949087	chr1:166948905-166949087;NETCAGE	3	.	166948995	166948996	0,0,0	2	1,1	0,181
chr1	166976784	166976916	chr1:166976784-166976916;FANTOM	9	.	166976848	166976849	0,0,0	2	9,11	0,121
chr1	167005897	167006171	chr1:167005897-167006171;NETCAGE	2	.	167006033	167006034	0,0,0	2	1,1	0,273
chr1	167035888	167036054	chr1:167035888-167036054;FANTOM	2	.	167035970	167035971	0,0,0	2	1,1	0,165
chr1	167039427	167039532	chr1:167039427-167039532;FANTOM	17	.	167039472	167039473	0,0,0	2	13,26	0,79
chr1	167097520	167097544	chr1:167097520-167097544;FANTOM	2	.	167097531	167097532	0,0,0	2	1,1	0,23
chr1	167111291	167111631	chr1:167111291-167111631;FANTOM	2	.	167111460	167111461	0,0,0	2	1,1	0,339
chr1	167119076	167119496	chr1:167119076-167119496;FANTOM	11	.	167119432	167119433	0,0,0	2	314,20	0,400
chr1	167121189	167121287	chr1:167121189-167121287;FANTOM	4	.	167121257	167121258	0,0,0	2	62,22	0,76
chr1	167123141	167123326	chr1:167123141-167123326;FANTOM	6	.	167123256	167123257	0,0,0	2	84,37	0,148
chr1	167212689	167212995	chr1:167212689-167212995;FANTOM	2	.	167212904	167212905	0,0,0	2	126,1	0,305
chr1	167278042	167278099	chr1:167278042-167278099;NETCAGE	2	.	167278070	167278071	0,0,0	2	1,1	0,56
chr1	167278117	167278157	chr1:167278117-167278157;FANTOM	2	.	167278135	167278136	0,0,0	2	1,3	0,37
chr1	167278756	167279093	chr1:167278756-167279093;FANTOM	5	.	167278988	167278989	0,0,0	2	129,1	0,336
chr1	167301875	167301895	chr1:167301875-167301895;FANTOM	2	.	167301886	167301887	0,0,0	2	4,1	0,19
chr1	167344923	167345279	chr1:167344923-167345279;NETCAGE	5	.	167345235	167345236	0,0,0	2	270,1	0,355
chr1	167466654	167466907	chr1:167466654-167466907;FANTOM	3	.	167466780	167466781	0,0,0	2	1,1	0,252
chr1	167548171	167548479	chr1:167548171-167548479;FANTOM	2	.	167548405	167548406	0,0,0	2	188,26	0,282
chr1	167551906	167552281	chr1:167551906-167552281;FANTOM	9	.	167552094	167552095	0,0,0	2	3,1	0,374
chr1	167574607	167574902	chr1:167574607-167574902;FANTOM	2	.	167574754	167574755	0,0,0	2	1,1	0,294
chr1	167581244	167581517	chr1:167581244-167581517;FANTOM	3	.	167581504	167581505	0,0,0	2	249,1	0,272
chr1	167582234	167583490	chr1:167582234-167583490;FANTOM	17	.	167583040	167583041	0,0,0	2	760,402	0,854
chr1	167592628	167592939	chr1:167592628-167592939;FANTOM	2	.	167592913	167592914	0,0,0	2	261,1	0,310
chr1	167594506	167594787	chr1:167594506-167594787;FANTOM	2	.	167594646	167594647	0,0,0	2	1,1	0,280
chr1	167612441	167612775	chr1:167612441-167612775;FANTOM	20	.	167612709	167612710	0,0,0	2	208,5	0,329
chr1	167614875	167615264	chr1:167614875-167615264;FANTOM	2	.	167615131	167615132	0,0,0	2	125,1	0,388
chr1	167627588	167627952	chr1:167627588-167627952;FANTOM	10	.	167627754	167627755	0,0,0	2	23,53	0,311
chr1	167629250	167629456	chr1:167629250-167629456;FANTOM	2	.	167629352	167629353	0,0,0	2	1,1	0,205
chr1	167630445	167630844	chr1:167630445-167630844;FANTOM	2	.	167630752	167630753	0,0,0	2	275,58	0,341
chr1	167647832	167648252	chr1:167647832-167648252;FANTOM	50	.	167648154	167648155	0,0,0	2	258,33	0,387
chr1	167652684	167653179	chr1:167652684-167653179;FANTOM	33	.	167652847	167652848	0,0,0	2	57,224	0,271
chr1	167665800	167665950	chr1:167665800-167665950;FANTOM	10	.	167665863	167665864	0,0,0	2	11,33	0,117
chr1	167672721	167673041	chr1:167672721-167673041;FANTOM	5	.	167672880	167672881	0,0,0	2	1,1	0,319
chr1	167696549	167696861	chr1:167696549-167696861;FANTOM	48	.	167696566	167696567	0,0,0	2	6,283	0,29
chr1	167696875	167697273	chr1:167696875-167697273;FANTOM	3	.	167696959	167696960	0,0,0	2	1,229	0,169
chr1	167721669	167721930	chr1:167721669-167721930;FANTOM	4	.	167721710	167721711	0,0,0	2	23,201	0,60
chr1	167722315	167722698	chr1:167722315-167722698;FANTOM	2	.	167722381	167722382	0,0,0	2	1,251	0,132
chr1	167744309	167744691	chr1:167744309-167744691;FANTOM	19	.	167744376	167744377	0,0,0	2	15,262	0,120
chr1	167746441	167746706	chr1:167746441-167746706;FANTOM	2	.	167746677	167746678	0,0,0	2	209,1	0,264
chr1	167751241	167751602	chr1:167751241-167751602;FANTOM	2	.	167751421	167751422	0,0,0	2	1,1	0,360
chr1	167766731	167767046	chr1:167766731-167767046;FANTOM	3	.	167766908	167766909	0,0,0	2	41,1	0,314
chr1	167767694	167768073	chr1:167767694-167768073;FANTOM	22	.	167767921	167767922	0,0,0	2	123,47	0,332
chr1	167770017	167770442	chr1:167770017-167770442;FANTOM	74	.	167770154	167770155	0,0,0	2	112,262	0,163
chr1	167771417	167771881	chr1:167771417-167771881;FANTOM	8	.	167771515	167771516	0,0,0	2	69,335	0,129
chr1	167773982	167774158	chr1:167773982-167774158;FANTOM	22	.	167774018	167774019	0,0,0	2	25,127	0,49
chr1	167775592	167775810	chr1:167775592-167775810;FANTOM	10	.	167775726	167775727	0,0,0	2	118,67	0,151
chr1	167776325	167776430	chr1:167776325-167776430;FANTOM	7	.	167776415	167776416	0,0,0	2	77,1	0,104
chr1	167778251	167778393	chr1:167778251-167778393;FANTOM	2	.	167778321	167778322	0,0,0	2	1,1	0,141
chr1	167779009	167779499	chr1:167779009-167779499;FANTOM	151	.	167779280	167779281	0,0,0	2	237,183	0,307
chr1	167779662	167779883	chr1:167779662-167779883;FANTOM	2	.	167779812	167779813	0,0,0	2	81,1	0,220
chr1	167780172	167780415	chr1:167780172-167780415;FANTOM	2	.	167780306	167780307	0,0,0	2	28,1	0,242
chr1	167833906	167834027	chr1:167833906-167834027;FANTOM	2	.	167833966	167833967	0,0,0	2	1,1	0,120
chr1	167930850	167931710	chr1:167930850-167931710;NETCAGE	46	.	167931412	167931413	0,0,0	2	555,289	0,571
chr1	167977878	167978225	chr1:167977878-167978225;FANTOM	44	.	167978073	167978074	0,0,0	2	148,103	0,244
chr1	167978360	167978588	chr1:167978360-167978588;FANTOM	3	.	167978473	167978474	0,0,0	2	1,1	0,227
chr1	168055313	168055729	chr1:168055313-168055729;FANTOM	11	.	168055572	168055573	0,0,0	2	148,44	0,372
chr1	168065327	168066023	chr1:168065327-168066023;FANTOM	13	.	168065453	168065454	0,0,0	2	99,541	0,155
chr1	168068370	168068776	chr1:168068370-168068776;FANTOM	26	.	168068464	168068465	0,0,0	2	24,240	0,166
chr1	168069526	168069659	chr1:168069526-168069659;FANTOM	2	.	168069592	168069593	0,0,0	2	1,1	0,132
chr1	168084973	168085195	chr1:168084973-168085195;FANTOM	8	.	168085056	168085057	0,0,0	2	29,84	0,138
chr1	168185839	168185952	chr1:168185839-168185952;FANTOM	2	.	168185870	168185871	0,0,0	2	1,50	0,63
chr1	168196266	168196585	chr1:168196266-168196585;NETCAGE	4	.	168196382	168196383	0,0,0	2	56,141	0,178
chr1	168223330	168223531	chr1:168223330-168223531;FANTOM	3	.	168223430	168223431	0,0,0	2	1,1	0,200
chr1	168321160	168321551	chr1:168321160-168321551;FANTOM	2	.	168321355	168321356	0,0,0	2	1,1	0,390
chr1	168360052	168360351	chr1:168360052-168360351;FANTOM	2	.	168360211	168360212	0,0,0	2	22,1	0,298
chr1	168723292	168723528	chr1:168723292-168723528;FANTOM	2	.	168723360	168723361	0,0,0	2	1,100	0,136
chr1	168748937	168749076	chr1:168748937-168749076;FANTOM	6	.	168749014	168749015	0,0,0	2	43,26	0,113
chr1	168749593	168749892	chr1:168749593-168749892;FANTOM	3	.	168749802	168749803	0,0,0	2	122,1	0,298
chr1	168901566	168901827	chr1:168901566-168901827;FANTOM	2	.	168901696	168901697	0,0,0	2	1,1	0,260
chr1	168932793	168933229	chr1:168932793-168933229;FANTOM	2	.	168932898	168932899	0,0,0	2	83,307	0,129
chr1	168933602	168933634	chr1:168933602-168933634;FANTOM	2	.	168933614	168933615	0,0,0	2	1,8	0,24
chr1	168938904	168939053	chr1:168938904-168939053;FANTOM	2	.	168938966	168938967	0,0,0	2	1,24	0,125
chr1	168952639	168953116	chr1:168952639-168953116;NETCAGE	3	.	168952897	168952898	0,0,0	2	123,83	0,394
chr1	169138047	169138200	chr1:169138047-169138200;FANTOM	2	.	169138132	169138133	0,0,0	2	20,1	0,152
chr1	169172328	169172703	chr1:169172328-169172703;FANTOM	19	.	169172444	169172445	0,0,0	2	74,215	0,160
chr1	169176451	169176790	chr1:169176451-169176790;FANTOM	2	.	169176736	169176737	0,0,0	2	284,51	0,288
chr1	169177826	169178176	chr1:169177826-169178176;FANTOM	2	.	169178172	169178173	0,0,0	2	345,1	0,349
chr1	169192846	169192861	chr1:169192846-169192861;FANTOM	2	.	169192853	169192854	0,0,0	2	1,1	0,14
chr1	169195490	169195599	chr1:169195490-169195599;FANTOM	2	.	169195544	169195545	0,0,0	2	1,1	0,108
chr1	169199441	169199913	chr1:169199441-169199913;FANTOM	53	.	169199787	169199788	0,0,0	2	303,81	0,391
chr1	169200136	169200488	chr1:169200136-169200488;FANTOM	8	.	169200363	169200364	0,0,0	2	105,1	0,351
chr1	169207006	169207280	chr1:169207006-169207280;NETCAGE	2	.	169207174	169207175	0,0,0	2	65,1	0,273
chr1	169209943	169210187	chr1:169209943-169210187;FANTOM	2	.	169210068	169210069	0,0,0	2	9,1	0,243
chr1	169213681	169214176	chr1:169213681-169214176;FANTOM	41	.	169213873	169213874	0,0,0	2	173,283	0,212
chr1	169239742	169239927	chr1:169239742-169239927;FANTOM	2	.	169239833	169239834	0,0,0	2	1,2	0,183
chr1	169240091	169240249	chr1:169240091-169240249;NETCAGE	2	.	169240169	169240170	0,0,0	2	1,1	0,157
chr1	169244599	169244676	chr1:169244599-169244676;FANTOM	2	.	169244637	169244638	0,0,0	2	1,1	0,76
chr1	169266667	169266798	chr1:169266667-169266798;FANTOM	2	.	169266723	169266724	0,0,0	2	21,38	0,93
chr1	169267336	169267489	chr1:169267336-169267489;FANTOM	2	.	169267412	169267413	0,0,0	2	1,1	0,152
chr1	169304648	169304817	chr1:169304648-169304817;FANTOM	49	.	169304721	169304722	0,0,0	2	56,77	0,92
chr1	169418950	169419228	chr1:169418950-169419228;FANTOM	8	.	169419087	169419088	0,0,0	2	1,4	0,274
chr1	169618669	169618763	chr1:169618669-169618763;FANTOM	2	.	169618710	169618711	0,0,0	2	1,12	0,82
chr1	169622933	169623292	chr1:169622933-169623292;FANTOM	2	.	169623114	169623115	0,0,0	2	6,1	0,358
chr1	169628959	169629057	chr1:169628959-169629057;FANTOM	2	.	169629007	169629008	0,0,0	2	1,1	0,97
chr1	169751297	169751577	chr1:169751297-169751577;FANTOM	2	.	169751436	169751437	0,0,0	2	1,2	0,278
chr1	169846054	169846291	chr1:169846054-169846291;FANTOM	24	.	169846153	169846154	0,0,0	2	20,58	0,179
chr1	169881398	169881680	chr1:169881398-169881680;FANTOM	2	.	169881549	169881550	0,0,0	2	22,1	0,281
chr1	170111305	170111550	chr1:170111305-170111550;FANTOM	2	.	170111427	170111428	0,0,0	2	1,1	0,244
chr1	170144095	170144491	chr1:170144095-170144491;NETCAGE	2	.	170144472	170144473	0,0,0	2	361,1	0,395
chr1	170163973	170164354	chr1:170163973-170164354;FANTOM	6	.	170164163	170164164	0,0,0	2	1,1	0,380
chr1	170180455	170180522	chr1:170180455-170180522;FANTOM	2	.	170180480	170180481	0,0,0	2	1,17	0,50
chr1	170195808	170196208	chr1:170195808-170196208;FANTOM	2	.	170196120	170196121	0,0,0	2	227,1	0,399
chr1	170221240	170221638	chr1:170221240-170221638;FANTOM	2	.	170221506	170221507	0,0,0	2	137,1	0,397
chr1	170237943	170238253	chr1:170237943-170238253;FANTOM	2	.	170238185	170238186	0,0,0	2	177,1	0,309
chr1	170246804	170247359	chr1:170246804-170247359;NETCAGE	3	.	170247172	170247173	0,0,0	2	347,165	0,390
chr1	170250207	170250577	chr1:170250207-170250577;FANTOM	2	.	170250405	170250406	0,0,0	2	28,1	0,369
chr1	170259367	170259724	chr1:170259367-170259724;NETCAGE	20	.	170259679	170259680	0,0,0	2	285,17	0,340
chr1	170265617	170265858	chr1:170265617-170265858;FANTOM	3	.	170265725	170265726	0,0,0	2	1,25	0,216
chr1	170281859	170282404	chr1:170281859-170282404;FANTOM	2	.	170282369	170282370	0,0,0	2	478,1	0,544
chr1	170335148	170335354	chr1:170335148-170335354;FANTOM	2	.	170335281	170335282	0,0,0	2	63,1	0,205
chr1	170338057	170338821	chr1:170338057-170338821;FANTOM	4	.	170338712	170338713	0,0,0	2	644,97	0,667
chr1	170341020	170341499	chr1:170341020-170341499;FANTOM	8	.	170341335	170341336	0,0,0	2	309,156	0,323
chr1	170406350	170406586	chr1:170406350-170406586;FANTOM	2	.	170406515	170406516	0,0,0	2	96,1	0,235
chr1	170417196	170417444	chr1:170417196-170417444;FANTOM	11	.	170417392	170417393	0,0,0	2	149,3	0,245
chr1	170425968	170426119	chr1:170425968-170426119;FANTOM	8	.	170426099	170426100	0,0,0	2	114,1	0,150
chr1	170528333	170528655	chr1:170528333-170528655;FANTOM	4	.	170528479	170528480	0,0,0	2	1,29	0,293
chr1	171270791	171270863	chr1:171270791-171270863;FANTOM	2	.	171270826	171270827	0,0,0	2	1,1	0,71
chr1	171299043	171299128	chr1:171299043-171299128;FANTOM	2	.	171299085	171299086	0,0,0	2	1,1	0,84
chr1	171392805	171393146	chr1:171392805-171393146;FANTOM	3	.	171392975	171392976	0,0,0	2	1,1	0,340
chr1	171409918	171410021	chr1:171409918-171410021;FANTOM	4	.	171409969	171409970	0,0,0	2	1,1	0,102
chr1	171675908	171676053	chr1:171675908-171676053;FANTOM	2	.	171675999	171676000	0,0,0	2	40,1	0,144
chr1	171810527	171810567	chr1:171810527-171810567;FANTOM	2	.	171810546	171810547	0,0,0	2	1,1	0,39
chr1	171849722	171849864	chr1:171849722-171849864;FANTOM	2	.	171849792	171849793	0,0,0	2	1,1	0,141
chr1	171898114	171898485	chr1:171898114-171898485;FANTOM	4	.	171898301	171898302	0,0,0	2	6,1	0,370
chr1	171986322	171986717	chr1:171986322-171986717;FANTOM	9	.	171986521	171986522	0,0,0	2	5,1	0,394
chr1	171992669	171992740	chr1:171992669-171992740;NETCAGE	2	.	171992704	171992705	0,0,0	2	1,1	0,70
chr1	172061230	172061385	chr1:172061230-172061385;NETCAGE	2	.	172061307	172061308	0,0,0	2	1,1	0,154
chr1	172103821	172103891	chr1:172103821-172103891;NETCAGE	2	.	172103853	172103854	0,0,0	2	1,6	0,64
chr1	172232191	172232288	chr1:172232191-172232288;FANTOM	4	.	172232254	172232255	0,0,0	2	32,1	0,96
chr1	172237586	172237983	chr1:172237586-172237983;FANTOM	2	.	172237931	172237932	0,0,0	2	295,1	0,396
chr1	172244496	172244855	chr1:172244496-172244855;FANTOM	2	.	172244674	172244675	0,0,0	2	1,3	0,356
chr1	172289673	172290014	chr1:172289673-172290014;NETCAGE	6	.	172289934	172289935	0,0,0	2	198,15	0,326
chr1	172310652	172310951	chr1:172310652-172310951;FANTOM	2	.	172310801	172310802	0,0,0	2	1,1	0,298
chr1	172316109	172316481	chr1:172316109-172316481;FANTOM	2	.	172316294	172316295	0,0,0	2	1,1	0,371
chr1	172336967	172337279	chr1:172336967-172337279;FANTOM	2	.	172337122	172337123	0,0,0	2	1,1	0,311
chr1	172339182	172339348	chr1:172339182-172339348;NETCAGE	2	.	172339334	172339335	0,0,0	2	140,1	0,165
chr1	172356799	172357005	chr1:172356799-172357005;FANTOM	2	.	172356863	172356864	0,0,0	2	1,78	0,128
chr1	172382484	172382824	chr1:172382484-172382824;NETCAGE	2	.	172382653	172382654	0,0,0	2	1,1	0,339
chr1	172402161	172402517	chr1:172402161-172402517;FANTOM	2	.	172402496	172402497	0,0,0	2	316,1	0,355
chr1	172409017	172409161	chr1:172409017-172409161;FANTOM	10	.	172409088	172409089	0,0,0	2	3,3	0,141
chr1	172479268	172479575	chr1:172479268-172479575;NETCAGE	2	.	172479495	172479496	0,0,0	2	150,1	0,306
chr1	172509272	172509421	chr1:172509272-172509421;NETCAGE	4	.	172509345	172509346	0,0,0	2	1,2	0,147
chr1	172576588	172576727	chr1:172576588-172576727;FANTOM	2	.	172576657	172576658	0,0,0	2	1,1	0,138
chr1	172664839	172665133	chr1:172664839-172665133;FANTOM	7	.	172664960	172664961	0,0,0	2	1,51	0,243
chr1	172700611	172701000	chr1:172700611-172701000;FANTOM	6	.	172700787	172700788	0,0,0	2	3,38	0,351
chr1	172705992	172706091	chr1:172705992-172706091;FANTOM	2	.	172706041	172706042	0,0,0	2	2,1	0,98
chr1	172712122	172712244	chr1:172712122-172712244;FANTOM	2	.	172712182	172712183	0,0,0	2	1,1	0,121
chr1	172721331	172721397	chr1:172721331-172721397;FANTOM	2	.	172721363	172721364	0,0,0	2	1,1	0,65
chr1	172741681	172742030	chr1:172741681-172742030;NETCAGE	2	.	172741855	172741856	0,0,0	2	1,1	0,348
chr1	172780228	172780307	chr1:172780228-172780307;FANTOM	2	.	172780267	172780268	0,0,0	2	1,1	0,78
chr1	172783681	172784009	chr1:172783681-172784009;FANTOM	20	.	172783877	172783878	0,0,0	2	177,112	0,216
chr1	172796992	172797283	chr1:172796992-172797283;FANTOM	3	.	172797103	172797104	0,0,0	2	1,68	0,223
chr1	172798640	172798909	chr1:172798640-172798909;NETCAGE	198	.	172798789	172798790	0,0,0	2	127,96	0,173
chr1	172801516	172801843	chr1:172801516-172801843;FANTOM	2	.	172801784	172801785	0,0,0	2	212,1	0,326
chr1	172812454	172812688	chr1:172812454-172812688;NETCAGE	2	.	172812580	172812581	0,0,0	2	21,1	0,233
chr1	172813580	172813898	chr1:172813580-172813898;FANTOM	2	.	172813739	172813740	0,0,0	2	2,1	0,317
chr1	172817769	172817933	chr1:172817769-172817933;FANTOM	10	.	172817858	172817859	0,0,0	2	35,20	0,144
chr1	172819480	172819977	chr1:172819480-172819977;FANTOM	16	.	172819655	172819656	0,0,0	2	108,253	0,244
chr1	172823534	172823611	chr1:172823534-172823611;FANTOM	4	.	172823569	172823570	0,0,0	2	1,7	0,70
chr1	172828623	172828943	chr1:172828623-172828943;FANTOM	31	.	172828697	172828698	0,0,0	2	41,212	0,108
chr1	172833538	172833941	chr1:172833538-172833941;FANTOM	7	.	172833686	172833687	0,0,0	2	62,168	0,235
chr1	172835376	172835662	chr1:172835376-172835662;FANTOM	2	.	172835551	172835552	0,0,0	2	94,29	0,257
chr1	172854764	172854888	chr1:172854764-172854888;FANTOM	7	.	172854841	172854842	0,0,0	2	56,24	0,100
chr1	172856883	172857028	chr1:172856883-172857028;FANTOM	5	.	172856947	172856948	0,0,0	2	1,16	0,129
chr1	172858597	172859035	chr1:172858597-172859035;FANTOM	22	.	172858802	172858803	0,0,0	2	93,119	0,319
chr1	172864584	172864822	chr1:172864584-172864822;FANTOM	39	.	172864728	172864729	0,0,0	2	69,18	0,220
chr1	172883276	172883720	chr1:172883276-172883720;FANTOM	12	.	172883548	172883549	0,0,0	2	219,117	0,327
chr1	172888440	172888596	chr1:172888440-172888596;FANTOM	8	.	172888517	172888518	0,0,0	2	1,1	0,155
chr1	172902990	172903380	chr1:172902990-172903380;FANTOM	36	.	172903134	172903135	0,0,0	2	8,108	0,282
chr1	172904387	172904520	chr1:172904387-172904520;FANTOM	2	.	172904453	172904454	0,0,0	2	1,1	0,132
chr1	172904734	172905120	chr1:172904734-172905120;FANTOM	3	.	172905029	172905030	0,0,0	2	208,2	0,384
chr1	172907239	172907710	chr1:172907239-172907710;FANTOM	41	.	172907390	172907391	0,0,0	2	43,210	0,261
chr1	172908614	172908976	chr1:172908614-172908976;FANTOM	32	.	172908845	172908846	0,0,0	2	164,62	0,300
chr1	172909674	172909901	chr1:172909674-172909901;FANTOM	2	.	172909751	172909752	0,0,0	2	37,108	0,119
chr1	172913673	172913823	chr1:172913673-172913823;NETCAGE	2	.	172913747	172913748	0,0,0	2	1,1	0,149
chr1	172914809	172914924	chr1:172914809-172914924;NETCAGE	2	.	172914866	172914867	0,0,0	2	1,1	0,114
chr1	172918922	172919036	chr1:172918922-172919036;FANTOM	2	.	172918978	172918979	0,0,0	2	1,1	0,113
chr1	172927961	172928115	chr1:172927961-172928115;FANTOM	2	.	172928049	172928050	0,0,0	2	25,1	0,153
chr1	172947685	172947966	chr1:172947685-172947966;FANTOM	34	.	172947774	172947775	0,0,0	2	46,147	0,134
chr1	172948012	172948203	chr1:172948012-172948203;FANTOM	61	.	172948103	172948104	0,0,0	2	38,45	0,146
chr1	172974572	172974929	chr1:172974572-172974929;FANTOM	4	.	172974879	172974880	0,0,0	2	259,1	0,356
chr1	173101445	173101500	chr1:173101445-173101500;FANTOM	2	.	173101478	173101479	0,0,0	2	13,1	0,54
chr1	173114508	173114730	chr1:173114508-173114730;FANTOM	5	.	173114655	173114656	0,0,0	2	75,2	0,220
chr1	173118302	173118543	chr1:173118302-173118543;FANTOM	2	.	173118497	173118498	0,0,0	2	187,37	0,204
chr1	173161863	173162303	chr1:173161863-173162303;FANTOM	83	.	173162250	173162251	0,0,0	2	382,47	0,393
chr1	173178922	173179178	chr1:173178922-173179178;FANTOM	16	.	173179099	173179100	0,0,0	2	121,21	0,235
chr1	173179510	173179921	chr1:173179510-173179921;FANTOM	12	.	173179769	173179770	0,0,0	2	154,46	0,365
chr1	173193337	173193522	chr1:173193337-173193522;FANTOM	2	.	173193429	173193430	0,0,0	2	1,1	0,184
chr1	173205205	173205658	chr1:173205205-173205658;NETCAGE	2	.	173205365	173205366	0,0,0	2	111,243	0,210
chr1	173223408	173223849	chr1:173223408-173223849;FANTOM	2	.	173223669	173223670	0,0,0	2	191,108	0,333
chr1	173224077	173224111	chr1:173224077-173224111;FANTOM	2	.	173224093	173224094	0,0,0	2	1,1	0,33
chr1	173249947	173250166	chr1:173249947-173250166;FANTOM	2	.	173250090	173250091	0,0,0	2	90,22	0,197
chr1	173305971	173306260	chr1:173305971-173306260;FANTOM	4	.	173306110	173306111	0,0,0	2	2,12	0,277
chr1	173308172	173308439	chr1:173308172-173308439;FANTOM	2	.	173308228	173308229	0,0,0	2	1,155	0,112
chr1	173342340	173342897	chr1:173342340-173342897;FANTOM	41	.	173342449	173342450	0,0,0	2	107,445	0,112
chr1	173370306	173370545	chr1:173370306-173370545;NETCAGE	2	.	173370334	173370335	0,0,0	2	1,182	0,57
chr1	173371596	173371884	chr1:173371596-173371884;FANTOM	14	.	173371731	173371732	0,0,0	2	92,108	0,180
chr1	173373006	173373484	chr1:173373006-173373484;NETCAGE	2	.	173373191	173373192	0,0,0	2	177,284	0,194
chr1	173379892	173380111	chr1:173379892-173380111;FANTOM	3	.	173380002	173380003	0,0,0	2	3,1	0,218
chr1	173401134	173401296	chr1:173401134-173401296;FANTOM	2	.	173401189	173401190	0,0,0	2	1,52	0,110
chr1	173403777	173403908	chr1:173403777-173403908;FANTOM	2	.	173403853	173403854	0,0,0	2	24,1	0,130
chr1	173408265	173408709	chr1:173408265-173408709;FANTOM	5	.	173408588	173408589	0,0,0	2	308,104	0,340
chr1	173455179	173455284	chr1:173455179-173455284;FANTOM	3	.	173455230	173455231	0,0,0	2	1,3	0,102
chr1	173459871	173460135	chr1:173459871-173460135;FANTOM	2	.	173460001	173460002	0,0,0	2	1,3	0,261
chr1	173481678	173481746	chr1:173481678-173481746;FANTOM	2	.	173481717	173481718	0,0,0	2	13,1	0,67
chr1	173491421	173491615	chr1:173491421-173491615;FANTOM	14	.	173491538	173491539	0,0,0	2	84,42	0,152
chr1	173492190	173492248	chr1:173492190-173492248;FANTOM	39	.	173492215	173492216	0,0,0	2	11,18	0,40
chr1	173546828	173547506	chr1:173546828-173547506;FANTOM	42	.	173547217	173547218	0,0,0	2	324,223	0,455
chr1	173547762	173547951	chr1:173547762-173547951;FANTOM	2	.	173547818	173547819	0,0,0	2	29,104	0,85
chr1	173549165	173549479	chr1:173549165-173549479;FANTOM	58	.	173549310	173549311	0,0,0	2	98,120	0,194
chr1	173558104	173558419	chr1:173558104-173558419;FANTOM	13	.	173558172	173558173	0,0,0	2	41,219	0,96
chr1	173559512	173560165	chr1:173559512-173560165;FANTOM	5	.	173559901	173559902	0,0,0	2	372,246	0,407
chr1	173561480	173561822	chr1:173561480-173561822;FANTOM	7	.	173561808	173561809	0,0,0	2	319,4	0,338
chr1	173572598	173573002	chr1:173572598-173573002;FANTOM	11	.	173572736	173572737	0,0,0	2	12,139	0,265
chr1	173573864	173574012	chr1:173573864-173574012;FANTOM	5	.	173573937	173573938	0,0,0	2	1,2	0,146
chr1	173575360	173575456	chr1:173575360-173575456;FANTOM	2	.	173575422	173575423	0,0,0	2	45,16	0,80
chr1	173577375	173577738	chr1:173577375-173577738;FANTOM	2	.	173577537	173577538	0,0,0	2	1,38	0,325
chr1	173588685	173588899	chr1:173588685-173588899;FANTOM	2	.	173588794	173588795	0,0,0	2	7,1	0,213
chr1	173590462	173590895	chr1:173590462-173590895;FANTOM	3	.	173590608	173590609	0,0,0	2	132,272	0,161
chr1	173591916	173592197	chr1:173591916-173592197;FANTOM	2	.	173592059	173592060	0,0,0	2	58,51	0,230
chr1	173604564	173604847	chr1:173604564-173604847;FANTOM	2	.	173604705	173604706	0,0,0	2	1,1	0,282
chr1	173611265	173611452	chr1:173611265-173611452;FANTOM	26	.	173611312	173611313	0,0,0	2	11,103	0,84
chr1	173627571	173627966	chr1:173627571-173627966;FANTOM	2	.	173627771	173627772	0,0,0	2	8,1	0,394
chr1	173642711	173643095	chr1:173642711-173643095;FANTOM	2	.	173642878	173642879	0,0,0	2	1,50	0,334
chr1	173701069	173701482	chr1:173701069-173701482;FANTOM	58	.	173701327	173701328	0,0,0	2	248,143	0,270
chr1	173702409	173702739	chr1:173702409-173702739;FANTOM	2	.	173702477	173702478	0,0,0	2	1,193	0,137
chr1	173718610	173718938	chr1:173718610-173718938;FANTOM	5	.	173718774	173718775	0,0,0	2	3,2	0,326
chr1	173746841	173747216	chr1:173746841-173747216;FANTOM	2	.	173747212	173747213	0,0,0	2	370,1	0,374
chr1	173773128	173773447	chr1:173773128-173773447;FANTOM	22	.	173773262	173773263	0,0,0	2	77,126	0,193
chr1	173774310	173774573	chr1:173774310-173774573;FANTOM	16	.	173774447	173774448	0,0,0	2	87,75	0,188
chr1	173779643	173780117	chr1:173779643-173780117;FANTOM	57	.	173779784	173779785	0,0,0	2	142,332	0,142
chr1	173845781	173846043	chr1:173845781-173846043;FANTOM	2	.	173845912	173845913	0,0,0	2	2,1	0,261
chr1	173851128	173851985	chr1:173851128-173851985;FANTOM	16	.	173851330	173851331	0,0,0	2	195,647	0,210
chr1	173885323	173885503	chr1:173885323-173885503;FANTOM	2	.	173885433	173885434	0,0,0	2	42,1	0,179
chr1	173895997	173896374	chr1:173895997-173896374;FANTOM	3	.	173896185	173896186	0,0,0	2	1,1	0,376
chr1	173897530	173897875	chr1:173897530-173897875;FANTOM	12	.	173897743	173897744	0,0,0	2	116,33	0,312
chr1	173929311	173929334	chr1:173929311-173929334;FANTOM	2	.	173929322	173929323	0,0,0	2	1,1	0,22
chr1	173949036	173949300	chr1:173949036-173949300;FANTOM	4	.	173949168	173949169	0,0,0	2	3,1	0,263
chr1	173979023	173979217	chr1:173979023-173979217;FANTOM	2	.	173979119	173979120	0,0,0	2	1,1	0,193
chr1	173991494	173991711	chr1:173991494-173991711;FANTOM	2	.	173991617	173991618	0,0,0	2	32,1	0,216
chr1	174007949	174008366	chr1:174007949-174008366;FANTOM	5	.	174008216	174008217	0,0,0	2	164,46	0,371
chr1	174046045	174046340	chr1:174046045-174046340;FANTOM	2	.	174046150	174046151	0,0,0	2	1,85	0,210
chr1	174057800	174058093	chr1:174057800-174058093;FANTOM	8	.	174057960	174057961	0,0,0	2	61,32	0,261
chr1	174100867	174101201	chr1:174100867-174101201;NETCAGE	2	.	174100922	174100923	0,0,0	2	1,223	0,111
chr1	174131744	174131914	chr1:174131744-174131914;NETCAGE	8	.	174131910	174131911	0,0,0	2	165,1	0,169
chr1	174132538	174132961	chr1:174132538-174132961;FANTOM	6	.	174132708	174132709	0,0,0	2	82,164	0,259
chr1	174133197	174133944	chr1:174133197-174133944;FANTOM	2	.	174133933	174133934	0,0,0	2	728,1	0,746
chr1	174147339	174147657	chr1:174147339-174147657;FANTOM	27	.	174147552	174147553	0,0,0	2	143,34	0,284
chr1	174151543	174151682	chr1:174151543-174151682;FANTOM	3	.	174151612	174151613	0,0,0	2	1,1	0,138
chr1	174172613	174172952	chr1:174172613-174172952;FANTOM	2	.	174172782	174172783	0,0,0	2	1,1	0,338
chr1	174213603	174213961	chr1:174213603-174213961;NETCAGE	2	.	174213931	174213932	0,0,0	2	300,1	0,357
chr1	174218150	174218324	chr1:174218150-174218324;NETCAGE	2	.	174218236	174218237	0,0,0	2	1,1	0,173
chr1	174226023	174226284	chr1:174226023-174226284;FANTOM	6	.	174226145	174226146	0,0,0	2	1,17	0,244
chr1	174240343	174240603	chr1:174240343-174240603;FANTOM	14	.	174240474	174240475	0,0,0	2	4,1	0,259
chr1	174244148	174244490	chr1:174244148-174244490;FANTOM	3	.	174244474	174244475	0,0,0	2	312,1	0,341
chr1	174264957	174265236	chr1:174264957-174265236;FANTOM	2	.	174265038	174265039	0,0,0	2	1,117	0,162
chr1	174273964	174274380	chr1:174273964-174274380;FANTOM	29	.	174274167	174274168	0,0,0	2	46,55	0,361
chr1	174279794	174280390	chr1:174279794-174280390;NETCAGE	7	.	174280212	174280213	0,0,0	2	291,49	0,547
chr1	174286745	174286844	chr1:174286745-174286844;FANTOM	2	.	174286794	174286795	0,0,0	2	1,1	0,98
chr1	174353546	174353850	chr1:174353546-174353850;FANTOM	10	.	174353709	174353710	0,0,0	2	25,1	0,303
chr1	174363126	174363445	chr1:174363126-174363445;FANTOM	10	.	174363285	174363286	0,0,0	2	4,4	0,315
chr1	174379097	174379209	chr1:174379097-174379209;FANTOM	10	.	174379152	174379153	0,0,0	2	4,5	0,107
chr1	174392592	174392957	chr1:174392592-174392957;FANTOM	40	.	174392781	174392782	0,0,0	2	120,105	0,260
chr1	174403104	174403362	chr1:174403104-174403362;FANTOM	2	.	174403176	174403177	0,0,0	2	1,114	0,144
chr1	174413194	174413393	chr1:174413194-174413393;FANTOM	21	.	174413258	174413259	0,0,0	2	58,127	0,72
chr1	174416514	174416736	chr1:174416514-174416736;FANTOM	28	.	174416613	174416614	0,0,0	2	25,48	0,174
chr1	174422790	174422964	chr1:174422790-174422964;FANTOM	4	.	174422900	174422901	0,0,0	2	48,1	0,173
chr1	174431193	174431350	chr1:174431193-174431350;NETCAGE	6	.	174431267	174431268	0,0,0	2	53,60	0,97
chr1	174432931	174433259	chr1:174432931-174433259;FANTOM	54	.	174433156	174433157	0,0,0	2	172,48	0,280
chr1	174440768	174441076	chr1:174440768-174441076;FANTOM	6	.	174440780	174440781	0,0,0	2	1,284	0,24
chr1	174443916	174444520	chr1:174443916-174444520;FANTOM	154	.	174444213	174444214	0,0,0	2	259,268	0,336
chr1	174455191	174455271	chr1:174455191-174455271;FANTOM	9	.	174455231	174455232	0,0,0	2	2,1	0,79
chr1	174474241	174474480	chr1:174474241-174474480;NETCAGE	2	.	174474337	174474338	0,0,0	2	1,46	0,193
chr1	174482934	174483136	chr1:174482934-174483136;FANTOM	7	.	174483020	174483021	0,0,0	2	4,32	0,170
chr1	174492811	174492897	chr1:174492811-174492897;FANTOM	11	.	174492849	174492850	0,0,0	2	2,11	0,75
chr1	174577595	174577781	chr1:174577595-174577781;FANTOM	3	.	174577610	174577611	0,0,0	2	1,155	0,31
chr1	174718896	174718953	chr1:174718896-174718953;FANTOM	2	.	174718924	174718925	0,0,0	2	1,1	0,56
chr1	174920327	174920505	chr1:174920327-174920505;FANTOM	105	.	174920396	174920397	0,0,0	2	32,71	0,107
chr1	175296051	175296399	chr1:175296051-175296399;FANTOM	3	.	175296158	175296159	0,0,0	2	1,134	0,214
chr1	175320054	175320392	chr1:175320054-175320392;FANTOM	2	.	175320067	175320068	0,0,0	2	1,311	0,27
chr1	175326161	175326166	chr1:175326161-175326166;FANTOM	2	.	175326163	175326164	0,0,0	2	1,1	0,4
chr1	175339227	175339460	chr1:175339227-175339460;FANTOM	4	.	175339360	175339361	0,0,0	2	69,35	0,198
chr1	175352171	175352524	chr1:175352171-175352524;FANTOM	7	.	175352346	175352347	0,0,0	2	1,3	0,350
chr1	175354778	175355144	chr1:175354778-175355144;FANTOM	2	.	175354863	175354864	0,0,0	2	1,195	0,171
chr1	175367325	175367432	chr1:175367325-175367432;FANTOM	2	.	175367405	175367406	0,0,0	2	55,1	0,106
chr1	175371656	175371714	chr1:175371656-175371714;FANTOM	2	.	175371683	175371684	0,0,0	2	1,4	0,54
chr1	175410562	175410733	chr1:175410562-175410733;NETCAGE	2	.	175410643	175410644	0,0,0	2	1,9	0,162
chr1	175667013	175667407	chr1:175667013-175667407;FANTOM	15	.	175667395	175667396	0,0,0	2	376,4	0,390
chr1	175672553	175672687	chr1:175672553-175672687;FANTOM	10	.	175672619	175672620	0,0,0	2	11,12	0,122
chr1	175928843	175928992	chr1:175928843-175928992;FANTOM	2	.	175928916	175928917	0,0,0	2	1,3	0,146
chr1	175979396	175979788	chr1:175979396-175979788;FANTOM	3	.	175979598	175979599	0,0,0	2	45,32	0,360
chr1	175983172	175983557	chr1:175983172-175983557;FANTOM	2	.	175983364	175983365	0,0,0	2	1,1	0,384
chr1	176101836	176102031	chr1:176101836-176102031;FANTOM	42	.	176101909	176101910	0,0,0	2	40,88	0,107
chr1	176427259	176427469	chr1:176427259-176427469;FANTOM	2	.	176427363	176427364	0,0,0	2	1,1	0,209
chr1	176528491	176528927	chr1:176528491-176528927;FANTOM	2	.	176528629	176528630	0,0,0	2	82,241	0,195
chr1	177101110	177101278	chr1:177101110-177101278;NETCAGE	2	.	177101193	177101194	0,0,0	2	1,1	0,167
chr1	177149469	177149501	chr1:177149469-177149501;NETCAGE	2	.	177149484	177149485	0,0,0	2	1,1	0,31
chr1	177189733	177190131	chr1:177189733-177190131;NETCAGE	2	.	177189931	177189932	0,0,0	2	1,1	0,397
chr1	177277468	177277852	chr1:177277468-177277852;FANTOM	2	.	177277747	177277748	0,0,0	2	228,53	0,331
chr1	177315620	177316005	chr1:177315620-177316005;FANTOM	10	.	177315871	177315872	0,0,0	2	143,25	0,360
chr1	177317946	177318038	chr1:177317946-177318038;NETCAGE	2	.	177317981	177317982	0,0,0	2	1,21	0,71
chr1	177342766	177343149	chr1:177342766-177343149;FANTOM	2	.	177342954	177342955	0,0,0	2	1,7	0,376
chr1	177406068	177406429	chr1:177406068-177406429;FANTOM	2	.	177406268	177406269	0,0,0	2	42,1	0,360
chr1	177509676	177509998	chr1:177509676-177509998;NETCAGE	2	.	177509900	177509901	0,0,0	2	128,1	0,321
chr1	177556611	177556923	chr1:177556611-177556923;FANTOM	2	.	177556647	177556648	0,0,0	2	1,240	0,72
chr1	177562999	177563181	chr1:177562999-177563181;NETCAGE	2	.	177563005	177563006	0,0,0	2	1,169	0,13
chr1	177570050	177570196	chr1:177570050-177570196;FANTOM	5	.	177570111	177570112	0,0,0	2	7,30	0,116
chr1	177670783	177670794	chr1:177670783-177670794;FANTOM	2	.	177670788	177670789	0,0,0	2	1,1	0,10
chr1	178142103	178142392	chr1:178142103-178142392;NETCAGE	2	.	178142273	178142274	0,0,0	2	85,33	0,256
chr1	178544867	178544948	chr1:178544867-178544948;FANTOM	3	.	178544923	178544924	0,0,0	2	34,1	0,80
chr1	178576173	178576469	chr1:178576173-178576469;FANTOM	46	.	178576308	178576309	0,0,0	2	8,32	0,264
chr1	178612059	178612232	chr1:178612059-178612232;FANTOM	2	.	178612145	178612146	0,0,0	2	1,1	0,172
chr1	178711801	178712174	chr1:178711801-178712174;FANTOM	2	.	178711987	178711988	0,0,0	2	1,1	0,372
chr1	178742463	178742804	chr1:178742463-178742804;FANTOM	2	.	178742707	178742708	0,0,0	2	149,1	0,340
chr1	178746861	178747096	chr1:178746861-178747096;FANTOM	2	.	178747083	178747084	0,0,0	2	211,1	0,234
chr1	178748428	178748659	chr1:178748428-178748659;FANTOM	2	.	178748544	178748545	0,0,0	2	3,1	0,230
chr1	178749040	178749321	chr1:178749040-178749321;FANTOM	2	.	178749198	178749199	0,0,0	2	138,102	0,179
chr1	178754134	178754361	chr1:178754134-178754361;FANTOM	3	.	178754215	178754216	0,0,0	2	1,64	0,163
chr1	178757679	178757946	chr1:178757679-178757946;FANTOM	10	.	178757758	178757759	0,0,0	2	7,115	0,152
chr1	178762775	178763112	chr1:178762775-178763112;FANTOM	3	.	178762918	178762919	0,0,0	2	1,51	0,286
chr1	178859912	178860572	chr1:178859912-178860572;FANTOM	2	.	178860057	178860058	0,0,0	2	123,492	0,168
chr1	178863502	178863802	chr1:178863502-178863802;FANTOM	2	.	178863692	178863693	0,0,0	2	82,1	0,299
chr1	178870312	178870711	chr1:178870312-178870711;NETCAGE	3	.	178870483	178870484	0,0,0	2	1,56	0,343
chr1	178893127	178893438	chr1:178893127-178893438;NETCAGE	2	.	178893177	178893178	0,0,0	2	1,211	0,100
chr1	178924448	178924560	chr1:178924448-178924560;FANTOM	3	.	178924503	178924504	0,0,0	2	1,1	0,111
chr1	178924770	178925062	chr1:178924770-178925062;NETCAGE	2	.	178924941	178924942	0,0,0	2	53,1	0,291
chr1	178930408	178930547	chr1:178930408-178930547;NETCAGE	2	.	178930434	178930435	0,0,0	2	1,87	0,52
chr1	179032282	179032378	chr1:179032282-179032378;FANTOM	2	.	179032329	179032330	0,0,0	2	1,1	0,95
chr1	179191055	179191397	chr1:179191055-179191397;FANTOM	2	.	179191151	179191152	0,0,0	2	18,166	0,176
chr1	179238419	179238770	chr1:179238419-179238770;NETCAGE	4	.	179238653	179238654	0,0,0	2	120,1	0,350
chr1	179331915	179332308	chr1:179331915-179332308;FANTOM	2	.	179332111	179332112	0,0,0	2	1,1	0,392
chr1	179387016	179387088	chr1:179387016-179387088;FANTOM	7	.	179387060	179387061	0,0,0	2	18,1	0,71
chr1	179388746	179389704	chr1:179388746-179389704;NETCAGE	7	.	179389380	179389381	0,0,0	2	611,300	0,658
chr1	179409568	179409833	chr1:179409568-179409833;FANTOM	4	.	179409657	179409658	0,0,0	2	1,86	0,179
chr1	179425140	179425335	chr1:179425140-179425335;FANTOM	2	.	179425197	179425198	0,0,0	2	1,80	0,115
chr1	179499840	179500128	chr1:179499840-179500128;FANTOM	9	.	179499959	179499960	0,0,0	2	6,55	0,233
chr1	179538854	179539176	chr1:179538854-179539176;FANTOM	2	.	179539014	179539015	0,0,0	2	1,1	0,321
chr1	179553479	179553865	chr1:179553479-179553865;FANTOM	10	.	179553660	179553661	0,0,0	2	3,25	0,361
chr1	179574408	179574692	chr1:179574408-179574692;FANTOM	12	.	179574500	179574501	0,0,0	2	24,123	0,161
chr1	179597564	179597936	chr1:179597564-179597936;FANTOM	3	.	179597715	179597716	0,0,0	2	1,70	0,302
chr1	179606854	179607097	chr1:179606854-179607097;FANTOM	2	.	179606974	179606975	0,0,0	2	1,3	0,240
chr1	179611376	179611714	chr1:179611376-179611714;FANTOM	6	.	179611640	179611641	0,0,0	2	192,1	0,337
chr1	179614153	179614256	chr1:179614153-179614256;NETCAGE	2	.	179614204	179614205	0,0,0	2	1,1	0,102
chr1	179632073	179632481	chr1:179632073-179632481;FANTOM	2	.	179632297	179632298	0,0,0	2	42,1	0,407
chr1	179633060	179633253	chr1:179633060-179633253;FANTOM	2	.	179633182	179633183	0,0,0	2	54,1	0,192
chr1	179638803	179639182	chr1:179638803-179639182;FANTOM	3	.	179639002	179639003	0,0,0	2	21,1	0,378
chr1	179641648	179641857	chr1:179641648-179641857;FANTOM	2	.	179641690	179641691	0,0,0	2	1,124	0,85
chr1	179643825	179644035	chr1:179643825-179644035;FANTOM	2	.	179643959	179643960	0,0,0	2	60,1	0,209
chr1	179644204	179644441	chr1:179644204-179644441;FANTOM	2	.	179644261	179644262	0,0,0	2	1,122	0,115
chr1	179647269	179647468	chr1:179647269-179647468;FANTOM	2	.	179647332	179647333	0,0,0	2	1,72	0,127
chr1	179672252	179672315	chr1:179672252-179672315;FANTOM	2	.	179672280	179672281	0,0,0	2	1,7	0,56
chr1	179687650	179688205	chr1:179687650-179688205;NETCAGE	3	.	179687919	179687920	0,0,0	2	154,170	0,385
chr1	179696383	179696751	chr1:179696383-179696751;NETCAGE	2	.	179696699	179696700	0,0,0	2	267,1	0,367
chr1	179696891	179697257	chr1:179696891-179697257;FANTOM	2	.	179697072	179697073	0,0,0	2	1,3	0,363
chr1	179914536	179914804	chr1:179914536-179914804;FANTOM	2	.	179914606	179914607	0,0,0	2	1,127	0,141
chr1	179915829	179916207	chr1:179915829-179916207;NETCAGE	2	.	179916017	179916018	0,0,0	2	1,1	0,377
chr1	180177263	180177613	chr1:180177263-180177613;NETCAGE	2	.	180177437	180177438	0,0,0	2	1,1	0,349
chr1	180250542	180250615	chr1:180250542-180250615;NETCAGE	2	.	180250578	180250579	0,0,0	2	1,1	0,72
chr1	180299057	180299345	chr1:180299057-180299345;FANTOM	150	.	180299145	180299146	0,0,0	2	73,183	0,105
chr1	180323272	180323346	chr1:180323272-180323346;FANTOM	2	.	180323299	180323300	0,0,0	2	1,20	0,54
chr1	180339114	180339495	chr1:180339114-180339495;FANTOM	2	.	180339193	180339194	0,0,0	2	1,222	0,159
chr1	180474763	180474992	chr1:180474763-180474992;FANTOM	5	.	180474943	180474944	0,0,0	2	135,3	0,226
chr1	180520489	180520778	chr1:180520489-180520778;FANTOM	4	.	180520575	180520576	0,0,0	2	15,130	0,159
chr1	180541977	180542325	chr1:180541977-180542325;FANTOM	4	.	180542082	180542083	0,0,0	2	1,138	0,210
chr1	180594842	180595003	chr1:180594842-180595003;FANTOM	3	.	180594857	180594858	0,0,0	2	1,131	0,30
chr1	180670055	180670123	chr1:180670055-180670123;FANTOM	2	.	180670109	180670110	0,0,0	2	45,4	0,64
chr1	180699257	180699582	chr1:180699257-180699582;FANTOM	3	.	180699437	180699438	0,0,0	2	38,1	0,324
chr1	180706055	180706299	chr1:180706055-180706299;NETCAGE	2	.	180706176	180706177	0,0,0	2	1,1	0,243
chr1	180710986	180711071	chr1:180710986-180711071;NETCAGE	2	.	180711028	180711029	0,0,0	2	1,1	0,84
chr1	180777117	180777358	chr1:180777117-180777358;FANTOM	2	.	180777237	180777238	0,0,0	2	1,1	0,240
chr1	180835177	180835518	chr1:180835177-180835518;FANTOM	2	.	180835347	180835348	0,0,0	2	1,1	0,340
chr1	180888685	180889085	chr1:180888685-180889085;FANTOM	2	.	180888883	180888884	0,0,0	2	1,3	0,397
chr1	180984915	180985147	chr1:180984915-180985147;NETCAGE	2	.	180985028	180985029	0,0,0	2	1,5	0,227
chr1	181058059	181058118	chr1:181058059-181058118;NETCAGE	3	.	181058101	181058102	0,0,0	2	31,5	0,54
chr1	181121580	181121830	chr1:181121580-181121830;NETCAGE	2	.	181121704	181121705	0,0,0	2	1,1	0,249
chr1	181215391	181215709	chr1:181215391-181215709;NETCAGE	5	.	181215549	181215550	0,0,0	2	1,2	0,316
chr1	181289946	181290268	chr1:181289946-181290268;FANTOM	2	.	181290106	181290107	0,0,0	2	1,1	0,321
chr1	181341241	181341415	chr1:181341241-181341415;NETCAGE	2	.	181341326	181341327	0,0,0	2	1,4	0,170
chr1	181424463	181424697	chr1:181424463-181424697;NETCAGE	2	.	181424579	181424580	0,0,0	2	1,1	0,233
chr1	181444624	181444687	chr1:181444624-181444687;FANTOM	2	.	181444654	181444655	0,0,0	2	1,2	0,61
chr1	181447125	181447369	chr1:181447125-181447369;FANTOM	5	.	181447322	181447323	0,0,0	2	170,19	0,225
chr1	181478317	181478576	chr1:181478317-181478576;FANTOM	15	.	181478370	181478371	0,0,0	2	14,165	0,94
chr1	181485775	181485857	chr1:181485775-181485857;FANTOM	2	.	181485815	181485816	0,0,0	2	1,1	0,81
chr1	181500067	181500384	chr1:181500067-181500384;FANTOM	2	.	181500138	181500139	0,0,0	2	1,174	0,143
chr1	181537271	181537533	chr1:181537271-181537533;FANTOM	2	.	181537401	181537402	0,0,0	2	1,1	0,261
chr1	181594576	181594644	chr1:181594576-181594644;NETCAGE	2	.	181594608	181594609	0,0,0	2	1,3	0,65
chr1	181597237	181597397	chr1:181597237-181597397;FANTOM	9	.	181597310	181597311	0,0,0	2	2,15	0,145
chr1	181687319	181687712	chr1:181687319-181687712;NETCAGE	2	.	181687522	181687523	0,0,0	2	16,1	0,392
chr1	181777944	181778400	chr1:181777944-181778400;FANTOM	12	.	181778062	181778063	0,0,0	2	65,283	0,173
chr1	181795707	181796024	chr1:181795707-181796024;FANTOM	2	.	181795848	181795849	0,0,0	2	1,35	0,282
chr1	181796599	181796805	chr1:181796599-181796805;FANTOM	2	.	181796667	181796668	0,0,0	2	1,69	0,137
chr1	181860040	181860354	chr1:181860040-181860354;FANTOM	23	.	181860161	181860162	0,0,0	2	42,113	0,201
chr1	182046073	182046414	chr1:182046073-182046414;NETCAGE	3	.	182046161	182046162	0,0,0	2	34,198	0,143
chr1	182078248	182078417	chr1:182078248-182078417;FANTOM	3	.	182078358	182078359	0,0,0	2	53,1	0,168
chr1	182105852	182106085	chr1:182105852-182106085;NETCAGE	4	.	182105994	182105995	0,0,0	2	92,39	0,194
chr1	182112930	182113212	chr1:182112930-182113212;NETCAGE	20	.	182113078	182113079	0,0,0	2	63,48	0,234
chr1	182115104	182115248	chr1:182115104-182115248;FANTOM	2	.	182115191	182115192	0,0,0	2	33,1	0,143
chr1	182121850	182122024	chr1:182121850-182122024;FANTOM	7	.	182121920	182121921	0,0,0	2	4,37	0,137
chr1	182124888	182125198	chr1:182124888-182125198;NETCAGE	2	.	182125042	182125043	0,0,0	2	1,1	0,309
chr1	182140271	182140595	chr1:182140271-182140595;FANTOM	3	.	182140359	182140360	0,0,0	2	1,148	0,176
chr1	182152177	182152595	chr1:182152177-182152595;FANTOM	22	.	182152360	182152361	0,0,0	2	83,133	0,285
chr1	182156072	182156237	chr1:182156072-182156237;FANTOM	82	.	182156159	182156160	0,0,0	2	43,32	0,133
chr1	182179013	182179199	chr1:182179013-182179199;FANTOM	5	.	182179121	182179122	0,0,0	2	46,14	0,172
chr1	182180206	182180437	chr1:182180206-182180437;FANTOM	8	.	182180330	182180331	0,0,0	2	44,25	0,206
chr1	182180634	182181061	chr1:182180634-182181061;FANTOM	3	.	182180870	182180871	0,0,0	2	141,95	0,332
chr1	182191089	182191358	chr1:182191089-182191358;FANTOM	8	.	182191251	182191252	0,0,0	2	67,11	0,258
chr1	182192162	182192294	chr1:182192162-182192294;FANTOM	4	.	182192228	182192229	0,0,0	2	2,1	0,131
chr1	182195657	182195838	chr1:182195657-182195838;FANTOM	8	.	182195776	182195777	0,0,0	2	61,2	0,179
chr1	182207776	182207912	chr1:182207776-182207912;FANTOM	2	.	182207838	182207839	0,0,0	2	1,12	0,124
chr1	182209852	182210177	chr1:182209852-182210177;FANTOM	10	.	182210111	182210112	0,0,0	2	217,23	0,302
chr1	182232815	182233177	chr1:182232815-182233177;FANTOM	3	.	182233050	182233051	0,0,0	2	110,1	0,361
chr1	182233810	182234000	chr1:182233810-182234000;FANTOM	7	.	182233931	182233932	0,0,0	2	55,1	0,189
chr1	182242957	182243381	chr1:182242957-182243381;FANTOM	2	.	182243279	182243280	0,0,0	2	322,101	0,323
chr1	182244058	182244474	chr1:182244058-182244474;FANTOM	54	.	182244358	182244359	0,0,0	2	274,88	0,328
chr1	182244872	182245067	chr1:182244872-182245067;FANTOM	72	.	182244990	182244991	0,0,0	2	59,16	0,179
chr1	182273152	182273526	chr1:182273152-182273526;FANTOM	2	.	182273218	182273219	0,0,0	2	1,241	0,133
chr1	182273655	182273961	chr1:182273655-182273961;FANTOM	3	.	182273703	182273704	0,0,0	2	43,251	0,55
chr1	182279689	182279968	chr1:182279689-182279968;NETCAGE	2	.	182279811	182279812	0,0,0	2	1,34	0,245
chr1	182286423	182286806	chr1:182286423-182286806;FANTOM	142	.	182286507	182286508	0,0,0	2	36,249	0,134
chr1	182289551	182289878	chr1:182289551-182289878;FANTOM	41	.	182289649	182289650	0,0,0	2	23,153	0,174
chr1	182295335	182295913	chr1:182295335-182295913;FANTOM	648	.	182295484	182295485	0,0,0	2	125,403	0,175
chr1	182296698	182296830	chr1:182296698-182296830;FANTOM	4	.	182296731	182296732	0,0,0	2	2,67	0,65
chr1	182297407	182297736	chr1:182297407-182297736;FANTOM	2	.	182297489	182297490	0,0,0	2	1,165	0,164
chr1	182307536	182307672	chr1:182307536-182307672;FANTOM	44	.	182307605	182307606	0,0,0	2	7,4	0,132
chr1	182317522	182317952	chr1:182317522-182317952;FANTOM	588	.	182317746	182317747	0,0,0	2	99,79	0,351
chr1	182318784	182319122	chr1:182318784-182319122;FANTOM	6	.	182318924	182318925	0,0,0	2	4,61	0,277
chr1	182320460	182320759	chr1:182320460-182320759;FANTOM	24	.	182320602	182320603	0,0,0	2	139,152	0,147
chr1	182320975	182321201	chr1:182320975-182321201;FANTOM	4	.	182321109	182321110	0,0,0	2	44,1	0,225
chr1	182321951	182322224	chr1:182321951-182322224;FANTOM	2	.	182321987	182321988	0,0,0	2	6,206	0,67
chr1	182322538	182322579	chr1:182322538-182322579;FANTOM	2	.	182322558	182322559	0,0,0	2	2,1	0,40
chr1	182324116	182324229	chr1:182324116-182324229;FANTOM	2	.	182324172	182324173	0,0,0	2	1,1	0,112
chr1	182329637	182329990	chr1:182329637-182329990;NETCAGE	2	.	182329813	182329814	0,0,0	2	1,1	0,352
chr1	182331890	182332194	chr1:182331890-182332194;FANTOM	122	.	182332050	182332051	0,0,0	2	84,66	0,238
chr1	182332640	182332981	chr1:182332640-182332981;FANTOM	17	.	182332810	182332811	0,0,0	2	30,30	0,311
chr1	182333722	182334185	chr1:182333722-182334185;FANTOM	56	.	182333928	182333929	0,0,0	2	157,207	0,256
chr1	182334232	182334442	chr1:182334232-182334442;FANTOM	30	.	182334361	182334362	0,0,0	2	60,11	0,199
chr1	182334488	182334778	chr1:182334488-182334778;FANTOM	45	.	182334643	182334644	0,0,0	2	91,69	0,221
chr1	182335583	182336184	chr1:182335583-182336184;FANTOM	2	.	182335948	182335949	0,0,0	2	294,164	0,437
chr1	182337355	182337504	chr1:182337355-182337504;FANTOM	2	.	182337416	182337417	0,0,0	2	1,26	0,123
chr1	182338985	182339294	chr1:182338985-182339294;FANTOM	2	.	182339139	182339140	0,0,0	2	1,1	0,308
chr1	182347286	182347662	chr1:182347286-182347662;FANTOM	8	.	182347346	182347347	0,0,0	2	4,258	0,118
chr1	182357842	182357997	chr1:182357842-182357997;FANTOM	2	.	182357970	182357971	0,0,0	2	104,1	0,154
chr1	182358085	182358517	chr1:182358085-182358517;FANTOM	47	.	182358378	182358379	0,0,0	2	225,69	0,363
chr1	182359099	182359317	chr1:182359099-182359317;FANTOM	5	.	182359261	182359262	0,0,0	2	111,4	0,214
chr1	182359940	182360296	chr1:182359940-182360296;FANTOM	2	.	182360069	182360070	0,0,0	2	1,98	0,258
chr1	182362089	182362298	chr1:182362089-182362298;FANTOM	28	.	182362176	182362177	0,0,0	2	37,70	0,139
chr1	182371701	182371714	chr1:182371701-182371714;NETCAGE	2	.	182371707	182371708	0,0,0	2	1,1	0,12
chr1	182410313	182410684	chr1:182410313-182410684;NETCAGE	5	.	182410577	182410578	0,0,0	2	160,1	0,370
chr1	182412538	182412805	chr1:182412538-182412805;NETCAGE	2	.	182412762	182412763	0,0,0	2	183,1	0,266
chr1	182423947	182424062	chr1:182423947-182424062;FANTOM	2	.	182424004	182424005	0,0,0	2	1,1	0,114
chr1	182471480	182471746	chr1:182471480-182471746;FANTOM	53	.	182471612	182471613	0,0,0	2	50,50	0,216
chr1	182478095	182478266	chr1:182478095-182478266;FANTOM	9	.	182478194	182478195	0,0,0	2	31,3	0,168
chr1	182500059	182500368	chr1:182500059-182500368;NETCAGE	2	.	182500213	182500214	0,0,0	2	1,1	0,308
chr1	182569932	182570269	chr1:182569932-182570269;FANTOM	2	.	182569964	182569965	0,0,0	2	1,272	0,65
chr1	182573267	182573677	chr1:182573267-182573677;FANTOM	5	.	182573432	182573433	0,0,0	2	50,129	0,281
chr1	182653978	182654121	chr1:182653978-182654121;FANTOM	2	.	182654032	182654033	0,0,0	2	1,34	0,109
chr1	182657177	182657610	chr1:182657177-182657610;FANTOM	15	.	182657197	182657198	0,0,0	2	11,402	0,31
chr1	182690680	182691080	chr1:182690680-182691080;NETCAGE	2	.	182690786	182690787	0,0,0	2	1,188	0,212
chr1	182694383	182694681	chr1:182694383-182694681;FANTOM	2	.	182694513	182694514	0,0,0	2	1,37	0,261
chr1	182695229	182695621	chr1:182695229-182695621;NETCAGE	2	.	182695424	182695425	0,0,0	2	1,1	0,391
chr1	182696285	182696622	chr1:182696285-182696622;NETCAGE	2	.	182696334	182696335	0,0,0	2	1,239	0,98
chr1	182707767	182708641	chr1:182707767-182708641;NETCAGE	8	.	182708494	182708495	0,0,0	2	700,119	0,755
chr1	182708727	182709122	chr1:182708727-182709122;NETCAGE	2	.	182708944	182708945	0,0,0	2	42,1	0,394
chr1	182724247	182724457	chr1:182724247-182724457;FANTOM	2	.	182724392	182724393	0,0,0	2	82,1	0,209
chr1	182753642	182754010	chr1:182753642-182754010;FANTOM	4	.	182753841	182753842	0,0,0	2	32,1	0,367
chr1	182754964	182755089	chr1:182754964-182755089;FANTOM	2	.	182755033	182755034	0,0,0	2	15,1	0,124
chr1	182756774	182756994	chr1:182756774-182756994;FANTOM	4	.	182756932	182756933	0,0,0	2	101,4	0,216
chr1	182760013	182760284	chr1:182760013-182760284;FANTOM	126	.	182760091	182760092	0,0,0	2	10,123	0,148
chr1	182765404	182765695	chr1:182765404-182765695;FANTOM	17	.	182765618	182765619	0,0,0	2	180,42	0,249
chr1	182771631	182771942	chr1:182771631-182771942;FANTOM	23	.	182771843	182771844	0,0,0	2	169,55	0,256
chr1	182778780	182779008	chr1:182778780-182779008;FANTOM	73	.	182778870	182778871	0,0,0	2	62,108	0,120
chr1	182779055	182779359	chr1:182779055-182779359;FANTOM	281	.	182779155	182779156	0,0,0	2	15,117	0,187
chr1	182818650	182819127	chr1:182818650-182819127;FANTOM	29	.	182818895	182818896	0,0,0	2	121,107	0,370
chr1	182820036	182820216	chr1:182820036-182820216;FANTOM	10	.	182820134	182820135	0,0,0	2	47,30	0,150
chr1	182833147	182833414	chr1:182833147-182833414;FANTOM	9	.	182833321	182833322	0,0,0	2	87,4	0,263
chr1	182842005	182842409	chr1:182842005-182842409;FANTOM	19	.	182842225	182842226	0,0,0	2	41,4	0,400
chr1	182854720	182855220	chr1:182854720-182855220;FANTOM	26	.	182855014	182855015	0,0,0	2	225,136	0,364
chr1	182874839	182875066	chr1:182874839-182875066;FANTOM	2	.	182874952	182874953	0,0,0	2	1,1	0,226
chr1	182945804	182945978	chr1:182945804-182945978;FANTOM	5	.	182945860	182945861	0,0,0	2	1,61	0,113
chr1	182946719	182946955	chr1:182946719-182946955;FANTOM	108	.	182946826	182946827	0,0,0	2	69,89	0,147
chr1	182968124	182968152	chr1:182968124-182968152;FANTOM	7	.	182968135	182968136	0,0,0	2	1,6	0,22
chr1	183076820	183077170	chr1:183076820-183077170;NETCAGE	2	.	183076899	183076900	0,0,0	2	1,192	0,158
chr1	183146496	183146853	chr1:183146496-183146853;FANTOM	12	.	183146653	183146654	0,0,0	2	97,139	0,218
chr1	183160861	183161376	chr1:183160861-183161376;FANTOM	14	.	183161074	183161075	0,0,0	2	162,249	0,266
chr1	183161536	183161673	chr1:183161536-183161673;FANTOM	6	.	183161601	183161602	0,0,0	2	28,33	0,104
chr1	183162471	183162774	chr1:183162471-183162774;FANTOM	84	.	183162580	183162581	0,0,0	2	49,132	0,171
chr1	183164131	183164287	chr1:183164131-183164287;FANTOM	2	.	183164169	183164170	0,0,0	2	3,82	0,74
chr1	183164551	183164756	chr1:183164551-183164756;FANTOM	2	.	183164653	183164654	0,0,0	2	1,1	0,204
chr1	183167443	183167793	chr1:183167443-183167793;FANTOM	4	.	183167655	183167656	0,0,0	2	179,103	0,247
chr1	183175253	183175389	chr1:183175253-183175389;FANTOM	2	.	183175320	183175321	0,0,0	2	1,1	0,135
chr1	183175811	183175858	chr1:183175811-183175858;FANTOM	2	.	183175834	183175835	0,0,0	2	1,1	0,46
chr1	183176597	183176755	chr1:183176597-183176755;FANTOM	2	.	183176675	183176676	0,0,0	2	1,1	0,157
chr1	183177325	183177801	chr1:183177325-183177801;FANTOM	17	.	183177494	183177495	0,0,0	2	98,234	0,242
chr1	183181217	183181413	chr1:183181217-183181413;FANTOM	2	.	183181287	183181288	0,0,0	2	1,56	0,140
chr1	183186423	183186823	chr1:183186423-183186823;FANTOM	55	.	183186462	183186463	0,0,0	2	9,329	0,71
chr1	183186881	183187670	chr1:183186881-183187670;FANTOM	260	.	183187108	183187109	0,0,0	2	163,497	0,292
chr1	183187792	183188157	chr1:183187792-183188157;FANTOM	16	.	183188036	183188037	0,0,0	2	147,22	0,343
chr1	183189930	183190091	chr1:183189930-183190091;FANTOM	3	.	183190027	183190028	0,0,0	2	35,1	0,160
chr1	183265622	183265751	chr1:183265622-183265751;FANTOM	9	.	183265731	183265732	0,0,0	2	91,1	0,128
chr1	183271084	183271123	chr1:183271084-183271123;FANTOM	2	.	183271119	183271120	0,0,0	2	33,1	0,38
chr1	183325641	183325784	chr1:183325641-183325784;FANTOM	2	.	183325755	183325756	0,0,0	2	87,1	0,142
chr1	183396817	183397114	chr1:183396817-183397114;FANTOM	5	.	183396876	183396877	0,0,0	2	1,178	0,119
chr1	183453834	183453984	chr1:183453834-183453984;FANTOM	3	.	183453871	183453872	0,0,0	2	14,89	0,61
chr1	183757237	183757600	chr1:183757237-183757600;FANTOM	4	.	183757418	183757419	0,0,0	2	1,1	0,362
chr1	183775405	183775647	chr1:183775405-183775647;FANTOM	10	.	183775575	183775576	0,0,0	2	147,48	0,194
chr1	183790839	183791107	chr1:183790839-183791107;FANTOM	49	.	183791012	183791013	0,0,0	2	135,55	0,213
chr1	183795785	183796247	chr1:183795785-183796247;FANTOM	36	.	183796114	183796115	0,0,0	2	286,89	0,373
chr1	183808301	183808660	chr1:183808301-183808660;FANTOM	2	.	183808411	183808412	0,0,0	2	1,139	0,220
chr1	183808679	183808989	chr1:183808679-183808989;FANTOM	3	.	183808791	183808792	0,0,0	2	1,85	0,225
chr1	183855799	183856106	chr1:183855799-183856106;FANTOM	5	.	183855953	183855954	0,0,0	2	4,2	0,305
chr1	183961267	183961751	chr1:183961267-183961751;FANTOM	12	.	183961521	183961522	0,0,0	2	204,178	0,306
chr1	183963758	183964389	chr1:183963758-183964389;FANTOM	15	.	183964055	183964056	0,0,0	2	269,305	0,326
chr1	184012124	184012414	chr1:184012124-184012414;FANTOM	3	.	184012346	184012347	0,0,0	2	156,1	0,289
chr1	184018465	184018645	chr1:184018465-184018645;FANTOM	2	.	184018578	184018579	0,0,0	2	49,1	0,179
chr1	184038526	184038832	chr1:184038526-184038832;FANTOM	12	.	184038738	184038739	0,0,0	2	187,67	0,239
chr1	184038981	184039252	chr1:184038981-184039252;FANTOM	5	.	184039121	184039122	0,0,0	2	75,65	0,206
chr1	184042009	184042359	chr1:184042009-184042359;FANTOM	2	.	184042183	184042184	0,0,0	2	1,1	0,349
chr1	184093115	184093473	chr1:184093115-184093473;FANTOM	24	.	184093307	184093308	0,0,0	2	100,72	0,286
chr1	184184839	184185091	chr1:184184839-184185091;FANTOM	6	.	184184946	184184947	0,0,0	2	1,38	0,214
chr1	184198464	184198717	chr1:184198464-184198717;NETCAGE	9	.	184198555	184198556	0,0,0	2	9,78	0,175
chr1	184201374	184201774	chr1:184201374-184201774;FANTOM	15	.	184201454	184201455	0,0,0	2	21,260	0,140
chr1	184299113	184299231	chr1:184299113-184299231;FANTOM	2	.	184299135	184299136	0,0,0	2	1,74	0,44
chr1	184356456	184356850	chr1:184356456-184356850;NETCAGE	2	.	184356634	184356635	0,0,0	2	1,37	0,357
chr1	184362266	184362528	chr1:184362266-184362528;FANTOM	4	.	184362396	184362397	0,0,0	2	1,1	0,261
chr1	184405048	184405474	chr1:184405048-184405474;FANTOM	11	.	184405258	184405259	0,0,0	2	30,34	0,392
chr1	184418420	184418770	chr1:184418420-184418770;NETCAGE	3	.	184418655	184418656	0,0,0	2	172,51	0,299
chr1	184436808	184437087	chr1:184436808-184437087;FANTOM	14	.	184436955	184436956	0,0,0	2	84,67	0,212
chr1	184449986	184450418	chr1:184449986-184450418;FANTOM	7	.	184450316	184450317	0,0,0	2	284,54	0,378
chr1	184458090	184458380	chr1:184458090-184458380;FANTOM	32	.	184458234	184458235	0,0,0	2	98,99	0,191
chr1	184458790	184458993	chr1:184458790-184458993;FANTOM	11	.	184458872	184458873	0,0,0	2	40,78	0,125
chr1	184470413	184470604	chr1:184470413-184470604;FANTOM	2	.	184470507	184470508	0,0,0	2	1,3	0,188
chr1	184473372	184473753	chr1:184473372-184473753;FANTOM	2	.	184473530	184473531	0,0,0	2	1,64	0,317
chr1	184520472	184520487	chr1:184520472-184520487;FANTOM	2	.	184520478	184520479	0,0,0	2	1,2	0,13
chr1	184547913	184548268	chr1:184547913-184548268;FANTOM	2	.	184548089	184548090	0,0,0	2	1,2	0,353
chr1	184600748	184601074	chr1:184600748-184601074;FANTOM	8	.	184600919	184600920	0,0,0	2	34,17	0,309
chr1	184709072	184709503	chr1:184709072-184709503;FANTOM	4	.	184709161	184709162	0,0,0	2	43,294	0,137
chr1	184714525	184714684	chr1:184714525-184714684;FANTOM	22	.	184714633	184714634	0,0,0	2	61,3	0,156
chr1	184838570	184838759	chr1:184838570-184838759;FANTOM	10	.	184838683	184838684	0,0,0	2	61,23	0,166
chr1	184874943	184875087	chr1:184874943-184875087;FANTOM	11	.	184875021	184875022	0,0,0	2	14,1	0,143
chr1	185627257	185627606	chr1:185627257-185627606;FANTOM	13	.	185627488	185627489	0,0,0	2	126,11	0,338
chr1	185689673	185689709	chr1:185689673-185689709;FANTOM	2	.	185689690	185689691	0,0,0	2	1,1	0,35
chr1	185811547	185811939	chr1:185811547-185811939;FANTOM	36	.	185811744	185811745	0,0,0	2	141,137	0,255
chr1	185829392	185829893	chr1:185829392-185829893;FANTOM	27	.	185829713	185829714	0,0,0	2	305,163	0,338
chr1	185838069	185838210	chr1:185838069-185838210;FANTOM	16	.	185838146	185838147	0,0,0	2	40,25	0,116
chr1	185840320	185840628	chr1:185840320-185840628;FANTOM	8	.	185840385	185840386	0,0,0	2	32,208	0,100
chr1	185848645	185848822	chr1:185848645-185848822;FANTOM	3	.	185848709	185848710	0,0,0	2	1,48	0,129
chr1	185858870	185859448	chr1:185858870-185859448;FANTOM	12	.	185858899	185858900	0,0,0	2	1,519	0,59
chr1	185866720	185866938	chr1:185866720-185866938;FANTOM	13	.	185866831	185866832	0,0,0	2	70,64	0,154
chr1	185888212	185888592	chr1:185888212-185888592;FANTOM	3	.	185888292	185888293	0,0,0	2	1,219	0,161
chr1	185890891	185891062	chr1:185890891-185891062;FANTOM	2	.	185890976	185890977	0,0,0	2	1,1	0,170
chr1	185906878	185907205	chr1:185906878-185907205;FANTOM	2	.	185907041	185907042	0,0,0	2	1,1	0,326
chr1	185941972	185942234	chr1:185941972-185942234;FANTOM	3	.	185942077	185942078	0,0,0	2	32,83	0,179
chr1	186105826	186105882	chr1:186105826-186105882;FANTOM	2	.	186105853	186105854	0,0,0	2	1,1	0,55
chr1	186168566	186168935	chr1:186168566-186168935;FANTOM	2	.	186168752	186168753	0,0,0	2	5,1	0,368
chr1	186181832	186182223	chr1:186181832-186182223;FANTOM	10	.	186182019	186182020	0,0,0	2	5,21	0,370
chr1	186218031	186218084	chr1:186218031-186218084;FANTOM	2	.	186218059	186218060	0,0,0	2	5,1	0,52
chr1	186234925	186235320	chr1:186234925-186235320;FANTOM	47	.	186235181	186235182	0,0,0	2	255,136	0,259
chr1	186265273	186265412	chr1:186265273-186265412;FANTOM	3	.	186265304	186265305	0,0,0	2	1,76	0,63
chr1	186272183	186272210	chr1:186272183-186272210;FANTOM	4	.	186272185	186272186	0,0,0	2	1,23	0,4
chr1	186301999	186302250	chr1:186301999-186302250;FANTOM	44	.	186302075	186302076	0,0,0	2	42,139	0,112
chr1	186308718	186309034	chr1:186308718-186309034;FANTOM	2	.	186308875	186308876	0,0,0	2	1,1	0,315
chr1	186349713	186349915	chr1:186349713-186349915;FANTOM	3	.	186349823	186349824	0,0,0	2	53,34	0,168
chr1	186354481	186354808	chr1:186354481-186354808;FANTOM	5	.	186354700	186354701	0,0,0	2	114,2	0,325
chr1	186386804	186387135	chr1:186386804-186387135;FANTOM	2	.	186386948	186386949	0,0,0	2	1,43	0,288
chr1	186397308	186397610	chr1:186397308-186397610;FANTOM	4	.	186397398	186397399	0,0,0	2	38,159	0,143
chr1	186414526	186415003	chr1:186414526-186415003;FANTOM	6	.	186414837	186414838	0,0,0	2	257,111	0,366
chr1	186438654	186438858	chr1:186438654-186438858;FANTOM	6	.	186438743	186438744	0,0,0	2	1,26	0,178
chr1	186439946	186440105	chr1:186439946-186440105;FANTOM	9	.	186440061	186440062	0,0,0	2	77,4	0,155
chr1	186441845	186442281	chr1:186441845-186442281;FANTOM	7	.	186442115	186442116	0,0,0	2	145,40	0,396
chr1	186469236	186469270	chr1:186469236-186469270;FANTOM	2	.	186469252	186469253	0,0,0	2	1,1	0,33
chr1	186507589	186507804	chr1:186507589-186507804;FANTOM	2	.	186507643	186507644	0,0,0	2	1,106	0,109
chr1	186521688	186521968	chr1:186521688-186521968;FANTOM	2	.	186521827	186521828	0,0,0	2	1,1	0,279
chr1	186544914	186545191	chr1:186544914-186545191;FANTOM	2	.	186545053	186545054	0,0,0	2	4,1	0,276
chr1	186553245	186553406	chr1:186553245-186553406;FANTOM	4	.	186553342	186553343	0,0,0	2	35,1	0,160
chr1	186557967	186558599	chr1:186557967-186558599;FANTOM	48	.	186558338	186558339	0,0,0	2	335,224	0,408
chr1	186558867	186559288	chr1:186558867-186559288;FANTOM	33	.	186559181	186559182	0,0,0	2	263,54	0,367
chr1	186561773	186562144	chr1:186561773-186562144;FANTOM	2	.	186561958	186561959	0,0,0	2	1,1	0,370
chr1	186632690	186632931	chr1:186632690-186632931;FANTOM	2	.	186632810	186632811	0,0,0	2	1,1	0,240
chr1	186633479	186633812	chr1:186633479-186633812;FANTOM	21	.	186633759	186633760	0,0,0	2	274,45	0,288
chr1	186649671	186650041	chr1:186649671-186650041;NETCAGE	3	.	186649855	186649856	0,0,0	2	1,1	0,369
chr1	186659835	186660233	chr1:186659835-186660233;NETCAGE	2	.	186660033	186660034	0,0,0	2	1,1	0,397
chr1	186670355	186670523	chr1:186670355-186670523;NETCAGE	2	.	186670508	186670509	0,0,0	2	140,1	0,167
chr1	186676219	186676508	chr1:186676219-186676508;FANTOM	2	.	186676363	186676364	0,0,0	2	2,1	0,288
chr1	186682295	186682457	chr1:186682295-186682457;NETCAGE	2	.	186682396	186682397	0,0,0	2	43,1	0,161
chr1	186702624	186702708	chr1:186702624-186702708;FANTOM	3	.	186702665	186702666	0,0,0	2	1,1	0,83
chr1	186748766	186749122	chr1:186748766-186749122;NETCAGE	2	.	186749117	186749118	0,0,0	2	348,1	0,355
chr1	187031796	187031937	chr1:187031796-187031937;FANTOM	2	.	187031857	187031858	0,0,0	2	1,19	0,122
chr1	187113729	187113802	chr1:187113729-187113802;NETCAGE	2	.	187113765	187113766	0,0,0	2	1,1	0,72
chr1	187131674	187131916	chr1:187131674-187131916;FANTOM	3	.	187131788	187131789	0,0,0	2	40,52	0,190
chr1	187157649	187158026	chr1:187157649-187158026;FANTOM	8	.	187157737	187157738	0,0,0	2	1,201	0,176
chr1	187160532	187160755	chr1:187160532-187160755;FANTOM	4	.	187160626	187160627	0,0,0	2	4,38	0,185
chr1	187261332	187261658	chr1:187261332-187261658;FANTOM	2	.	187261372	187261373	0,0,0	2	1,246	0,80
chr1	187263245	187263392	chr1:187263245-187263392;FANTOM	4	.	187263333	187263334	0,0,0	2	34,3	0,144
chr1	187339479	187339782	chr1:187339479-187339782;FANTOM	4	.	187339642	187339643	0,0,0	2	42,18	0,285
chr1	187824116	187824261	chr1:187824116-187824261;NETCAGE	2	.	187824210	187824211	0,0,0	2	45,1	0,144
chr1	187856822	187857016	chr1:187856822-187857016;NETCAGE	2	.	187856918	187856919	0,0,0	2	1,1	0,193
chr1	187937539	187937873	chr1:187937539-187937873;NETCAGE	10	.	187937785	187937786	0,0,0	2	162,2	0,332
chr1	187945086	187945250	chr1:187945086-187945250;NETCAGE	2	.	187945167	187945168	0,0,0	2	1,1	0,163
chr1	187959783	187959795	chr1:187959783-187959795;FANTOM	2	.	187959788	187959789	0,0,0	2	1,1	0,11
chr1	187960958	187961329	chr1:187960958-187961329;NETCAGE	3	.	187961205	187961206	0,0,0	2	125,1	0,370
chr1	188268668	188269020	chr1:188268668-188269020;FANTOM	2	.	188268845	188268846	0,0,0	2	5,1	0,351
chr1	188392012	188392276	chr1:188392012-188392276;FANTOM	5	.	188392141	188392142	0,0,0	2	1,6	0,258
chr1	188410776	188411394	chr1:188410776-188411394;FANTOM	2	.	188410879	188410880	0,0,0	2	1,412	0,206
chr1	188413024	188413133	chr1:188413024-188413133;FANTOM	2	.	188413072	188413073	0,0,0	2	1,13	0,96
chr1	188433855	188434050	chr1:188433855-188434050;FANTOM	3	.	188433952	188433953	0,0,0	2	1,1	0,194
chr1	188463128	188463337	chr1:188463128-188463337;FANTOM	3	.	188463312	188463313	0,0,0	2	162,1	0,208
chr1	188526308	188527297	chr1:188526308-188527297;FANTOM	778	.	188526954	188526955	0,0,0	2	643,338	0,651
chr1	188527547	188527942	chr1:188527547-188527942;NETCAGE	2	.	188527647	188527648	0,0,0	2	1,195	0,200
chr1	188919436	188919547	chr1:188919436-188919547;FANTOM	3	.	188919492	188919493	0,0,0	2	3,1	0,110
chr1	189194202	189194224	chr1:189194202-189194224;NETCAGE	2	.	189194212	189194213	0,0,0	2	1,1	0,21
chr1	189274111	189274263	chr1:189274111-189274263;FANTOM	2	.	189274186	189274187	0,0,0	2	1,1	0,151
chr1	189414603	189414838	chr1:189414603-189414838;NETCAGE	2	.	189414720	189414721	0,0,0	2	1,1	0,234
chr1	189434127	189435305	chr1:189434127-189435305;NETCAGE	88	.	189434780	189434781	0,0,0	2	638,509	0,669
chr1	189436736	189437088	chr1:189436736-189437088;NETCAGE	3	.	189436850	189436851	0,0,0	2	56,179	0,173
chr1	189446446	189446728	chr1:189446446-189446728;NETCAGE	5	.	189446629	189446630	0,0,0	2	88,2	0,280
chr1	189453506	189453828	chr1:189453506-189453828;NETCAGE	6	.	189453598	189453599	0,0,0	2	21,157	0,165
chr1	189470040	189470451	chr1:189470040-189470451;NETCAGE	33	.	189470151	189470152	0,0,0	2	41,228	0,183
chr1	189561316	189561673	chr1:189561316-189561673;NETCAGE	2	.	189561456	189561457	0,0,0	2	1,77	0,280
chr1	189570343	189570577	chr1:189570343-189570577;NETCAGE	3	.	189570459	189570460	0,0,0	2	1,1	0,233
chr1	189596528	189596912	chr1:189596528-189596912;NETCAGE	2	.	189596682	189596683	0,0,0	2	1,76	0,308
chr1	189608571	189608889	chr1:189608571-189608889;NETCAGE	2	.	189608619	189608620	0,0,0	2	1,222	0,96
chr1	189639833	189640484	chr1:189639833-189640484;NETCAGE	6	.	189640059	189640060	0,0,0	2	202,399	0,252
chr1	189644632	189645364	chr1:189644632-189645364;NETCAGE	8	.	189644931	189644932	0,0,0	2	203,336	0,396
chr1	189698053	189698521	chr1:189698053-189698521;NETCAGE	5	.	189698131	189698132	0,0,0	2	68,379	0,89
chr1	189717717	189718161	chr1:189717717-189718161;NETCAGE	6	.	189717868	189717869	0,0,0	2	85,225	0,219
chr1	189773968	189774442	chr1:189773968-189774442;NETCAGE	2	.	189774177	189774178	0,0,0	2	146,201	0,273
chr1	189814413	189814543	chr1:189814413-189814543;NETCAGE	2	.	189814477	189814478	0,0,0	2	1,1	0,129
chr1	189918551	189918803	chr1:189918551-189918803;FANTOM	2	.	189918593	189918594	0,0,0	2	1,168	0,84
chr1	189932788	189933227	chr1:189932788-189933227;NETCAGE	3	.	189932875	189932876	0,0,0	2	86,350	0,89
chr1	189978472	189978586	chr1:189978472-189978586;NETCAGE	2	.	189978528	189978529	0,0,0	2	1,1	0,113
chr1	190039252	190039521	chr1:190039252-190039521;FANTOM	2	.	190039374	190039375	0,0,0	2	1,24	0,245
chr1	190147797	190148016	chr1:190147797-190148016;FANTOM	2	.	190147864	190147865	0,0,0	2	1,84	0,135
chr1	190320052	190320150	chr1:190320052-190320150;FANTOM	2	.	190320100	190320101	0,0,0	2	1,1	0,97
chr1	190374413	190374824	chr1:190374413-190374824;FANTOM	11	.	190374468	190374469	0,0,0	2	43,343	0,68
chr1	190813110	190813525	chr1:190813110-190813525;FANTOM	2	.	190813382	190813383	0,0,0	2	148,17	0,398
chr1	190818536	190818545	chr1:190818536-190818545;FANTOM	2	.	190818540	190818541	0,0,0	2	1,1	0,8
chr1	190830194	190830572	chr1:190830194-190830572;FANTOM	4	.	190830310	190830311	0,0,0	2	20,165	0,213
chr1	190840063	190840417	chr1:190840063-190840417;NETCAGE	2	.	190840239	190840240	0,0,0	2	1,1	0,353
chr1	191114900	191115192	chr1:191114900-191115192;FANTOM	2	.	191115045	191115046	0,0,0	2	1,1	0,291
chr1	191165959	191165983	chr1:191165959-191165983;NETCAGE	5	.	191165975	191165976	0,0,0	2	13,3	0,21
chr1	191392719	191392828	chr1:191392719-191392828;FANTOM	2	.	191392773	191392774	0,0,0	2	1,1	0,108
chr1	191451559	191451677	chr1:191451559-191451677;FANTOM	7	.	191451626	191451627	0,0,0	2	35,17	0,101
chr1	191553290	191553581	chr1:191553290-191553581;FANTOM	2	.	191553572	191553573	0,0,0	2	275,1	0,290
chr1	191585436	191585823	chr1:191585436-191585823;FANTOM	2	.	191585597	191585598	0,0,0	2	1,64	0,323
chr1	191602340	191602650	chr1:191602340-191602650;NETCAGE	2	.	191602391	191602392	0,0,0	2	1,207	0,103
chr1	191622929	191623083	chr1:191622929-191623083;FANTOM	22	.	191622968	191622969	0,0,0	2	7,82	0,72
chr1	191637792	191638061	chr1:191637792-191638061;NETCAGE	2	.	191637905	191637906	0,0,0	2	1,43	0,226
chr1	191661973	191662198	chr1:191661973-191662198;FANTOM	31	.	191662094	191662095	0,0,0	2	44,26	0,199
chr1	191691011	191691399	chr1:191691011-191691399;FANTOM	38	.	191691110	191691111	0,0,0	2	71,260	0,128
chr1	191691486	191691722	chr1:191691486-191691722;FANTOM	6	.	191691588	191691589	0,0,0	2	11,42	0,194
chr1	191715973	191716200	chr1:191715973-191716200;NETCAGE	2	.	191716086	191716087	0,0,0	2	1,1	0,226
chr1	191746864	191747119	chr1:191746864-191747119;NETCAGE	2	.	191746991	191746992	0,0,0	2	1,1	0,254
chr1	191882954	191883204	chr1:191882954-191883204;FANTOM	43	.	191883156	191883157	0,0,0	2	158,2	0,248
chr1	191948805	191949182	chr1:191948805-191949182;NETCAGE	2	.	191949041	191949042	0,0,0	2	98,1	0,376
chr1	191952658	191952784	chr1:191952658-191952784;FANTOM	2	.	191952720	191952721	0,0,0	2	1,1	0,125
chr1	191953517	191953666	chr1:191953517-191953666;FANTOM	2	.	191953591	191953592	0,0,0	2	1,1	0,148
chr1	191996231	191996557	chr1:191996231-191996557;NETCAGE	3	.	191996340	191996341	0,0,0	2	78,184	0,142
chr1	191997437	191997799	chr1:191997437-191997799;FANTOM	18	.	191997710	191997711	0,0,0	2	231,46	0,316
chr1	192104107	192104290	chr1:192104107-192104290;FANTOM	3	.	192104198	192104199	0,0,0	2	1,1	0,182
chr1	192190516	192190850	chr1:192190516-192190850;NETCAGE	3	.	192190615	192190616	0,0,0	2	20,154	0,180
chr1	192266608	192266948	chr1:192266608-192266948;NETCAGE	2	.	192266777	192266778	0,0,0	2	1,1	0,339
chr1	192273689	192274089	chr1:192273689-192274089;NETCAGE	2	.	192273888	192273889	0,0,0	2	1,1	0,399
chr1	192630831	192630992	chr1:192630831-192630992;FANTOM	2	.	192630910	192630911	0,0,0	2	1,2	0,159
chr1	192649115	192649449	chr1:192649115-192649449;FANTOM	2	.	192649281	192649282	0,0,0	2	1,1	0,333
chr1	192685564	192685860	chr1:192685564-192685860;FANTOM	9	.	192685666	192685667	0,0,0	2	12,103	0,193
chr1	192691436	192691650	chr1:192691436-192691650;FANTOM	2	.	192691542	192691543	0,0,0	2	1,1	0,213
chr1	192726186	192726496	chr1:192726186-192726496;NETCAGE	2	.	192726346	192726347	0,0,0	2	13,1	0,309
chr1	192733823	192733980	chr1:192733823-192733980;FANTOM	9	.	192733911	192733912	0,0,0	2	21,1	0,156
chr1	192734290	192735063	chr1:192734290-192735063;FANTOM	2	.	192734927	192734928	0,0,0	2	593,90	0,683
chr1	192743000	192743126	chr1:192743000-192743126;FANTOM	2	.	192743103	192743104	0,0,0	2	83,1	0,125
chr1	192743507	192743888	chr1:192743507-192743888;FANTOM	3	.	192743658	192743659	0,0,0	2	1,78	0,303
chr1	192821972	192822309	chr1:192821972-192822309;FANTOM	26	.	192822126	192822127	0,0,0	2	96,123	0,214
chr1	192888265	192888578	chr1:192888265-192888578;FANTOM	2	.	192888421	192888422	0,0,0	2	1,1	0,312
chr1	192895485	192895636	chr1:192895485-192895636;FANTOM	45	.	192895518	192895519	0,0,0	2	31,114	0,37
chr1	192896863	192897211	chr1:192896863-192897211;FANTOM	6	.	192897053	192897054	0,0,0	2	88,54	0,294
chr1	192909506	192909755	chr1:192909506-192909755;FANTOM	7	.	192909630	192909631	0,0,0	2	1,1	0,248
chr1	192915950	192916246	chr1:192915950-192916246;FANTOM	2	.	192916128	192916129	0,0,0	2	63,1	0,295
chr1	192925284	192925595	chr1:192925284-192925595;FANTOM	5	.	192925419	192925420	0,0,0	2	3,43	0,268
chr1	192935054	192935615	chr1:192935054-192935615;FANTOM	15	.	192935302	192935303	0,0,0	2	177,240	0,321
chr1	192955153	192955465	chr1:192955153-192955465;FANTOM	2	.	192955408	192955409	0,0,0	2	200,1	0,311
chr1	192991522	192991934	chr1:192991522-192991934;FANTOM	6	.	192991834	192991835	0,0,0	2	230,17	0,395
chr1	193004244	193005218	chr1:193004244-193005218;FANTOM	20	.	193004529	193004530	0,0,0	2	271,673	0,301
chr1	193008631	193009181	chr1:193008631-193009181;FANTOM	46	.	193008961	193008962	0,0,0	2	285,173	0,377
chr1	193009541	193010113	chr1:193009541-193010113;FANTOM	53	.	193009727	193009728	0,0,0	2	157,355	0,217
chr1	193010282	193010576	chr1:193010282-193010576;FANTOM	5	.	193010467	193010468	0,0,0	2	82,4	0,290
chr1	193010966	193011135	chr1:193010966-193011135;FANTOM	2	.	193011050	193011051	0,0,0	2	2,1	0,168
chr1	193013613	193014152	chr1:193013613-193014152;FANTOM	66	.	193013896	193013897	0,0,0	2	208,180	0,359
chr1	193017603	193017939	chr1:193017603-193017939;FANTOM	44	.	193017790	193017791	0,0,0	2	67,28	0,308
chr1	193021847	193022336	chr1:193021847-193022336;FANTOM	25	.	193021976	193021977	0,0,0	2	67,297	0,192
chr1	193025128	193025378	chr1:193025128-193025378;FANTOM	120	.	193025285	193025286	0,0,0	2	93,28	0,222
chr1	193040094	193040288	chr1:193040094-193040288;FANTOM	14	.	193040176	193040177	0,0,0	2	25,53	0,141
chr1	193046021	193046316	chr1:193046021-193046316;FANTOM	2	.	193046168	193046169	0,0,0	2	1,1	0,294
chr1	193051491	193051635	chr1:193051491-193051635;NETCAGE	2	.	193051562	193051563	0,0,0	2	1,1	0,143
chr1	193053548	193053789	chr1:193053548-193053789;FANTOM	6	.	193053649	193053650	0,0,0	2	74,112	0,129
chr1	193054270	193054887	chr1:193054270-193054887;FANTOM	24	.	193054598	193054599	0,0,0	2	213,172	0,445
chr1	193058544	193058861	chr1:193058544-193058861;FANTOM	2	.	193058702	193058703	0,0,0	2	1,1	0,316
chr1	193063460	193063795	chr1:193063460-193063795;FANTOM	28	.	193063678	193063679	0,0,0	2	108,5	0,330
chr1	193065540	193065682	chr1:193065540-193065682;FANTOM	15	.	193065584	193065585	0,0,0	2	35,87	0,55
chr1	193066062	193066436	chr1:193066062-193066436;FANTOM	3	.	193066404	193066405	0,0,0	2	316,5	0,369
chr1	193068079	193068462	chr1:193068079-193068462;FANTOM	2	.	193068264	193068265	0,0,0	2	104,116	0,267
chr1	193076663	193076909	chr1:193076663-193076909;FANTOM	3	.	193076796	193076797	0,0,0	2	23,1	0,245
chr1	193078341	193078582	chr1:193078341-193078582;FANTOM	3	.	193078472	193078473	0,0,0	2	101,78	0,163
chr1	193089313	193089691	chr1:193089313-193089691;FANTOM	2	.	193089466	193089467	0,0,0	2	1,72	0,306
chr1	193093405	193093762	chr1:193093405-193093762;FANTOM	5	.	193093579	193093580	0,0,0	2	104,112	0,245
chr1	193096637	193096877	chr1:193096637-193096877;FANTOM	2	.	193096699	193096700	0,0,0	2	38,152	0,88
chr1	193099528	193099838	chr1:193099528-193099838;FANTOM	4	.	193099619	193099620	0,0,0	2	1,128	0,182
chr1	193101364	193102032	chr1:193101364-193102032;FANTOM	30	.	193101759	193101760	0,0,0	2	373,250	0,418
chr1	193104674	193104864	chr1:193104674-193104864;FANTOM	12	.	193104737	193104738	0,0,0	2	54,116	0,74
chr1	193107686	193107928	chr1:193107686-193107928;FANTOM	6	.	193107761	193107762	0,0,0	2	8,98	0,144
chr1	193110959	193111246	chr1:193110959-193111246;FANTOM	2	.	193110978	193110979	0,0,0	2	1,248	0,39
chr1	193113154	193113310	chr1:193113154-193113310;FANTOM	2	.	193113234	193113235	0,0,0	2	6,1	0,155
chr1	193116160	193116647	chr1:193116160-193116647;FANTOM	13	.	193116472	193116473	0,0,0	2	264,125	0,362
chr1	193123217	193123438	chr1:193123217-193123438;FANTOM	29	.	193123275	193123276	0,0,0	2	11,114	0,107
chr1	193136657	193136813	chr1:193136657-193136813;FANTOM	86	.	193136738	193136739	0,0,0	2	54,46	0,110
chr1	193137998	193138092	chr1:193137998-193138092;FANTOM	2	.	193138034	193138035	0,0,0	2	1,21	0,73
chr1	193150438	193150767	chr1:193150438-193150767;NETCAGE	9	.	193150574	193150575	0,0,0	2	1,57	0,272
chr1	193158417	193158767	chr1:193158417-193158767;FANTOM	2	.	193158591	193158592	0,0,0	2	1,1	0,349
chr1	193221452	193221628	chr1:193221452-193221628;NETCAGE	9	.	193221557	193221558	0,0,0	2	42,7	0,169
chr1	193235746	193235795	chr1:193235746-193235795;NETCAGE	2	.	193235770	193235771	0,0,0	2	1,1	0,48
chr1	193241123	193241367	chr1:193241123-193241367;FANTOM	2	.	193241340	193241341	0,0,0	2	193,1	0,243
chr1	193245052	193245274	chr1:193245052-193245274;FANTOM	36	.	193245228	193245229	0,0,0	2	158,26	0,196
chr1	193262355	193262732	chr1:193262355-193262732;FANTOM	17	.	193262558	193262559	0,0,0	2	88,58	0,319
chr1	193263645	193263826	chr1:193263645-193263826;FANTOM	2	.	193263749	193263750	0,0,0	2	30,1	0,180
chr1	193267553	193267720	chr1:193267553-193267720;FANTOM	10	.	193267650	193267651	0,0,0	2	36,7	0,160
chr1	193268470	193268623	chr1:193268470-193268623;NETCAGE	27	.	193268556	193268557	0,0,0	2	56,35	0,118
chr1	193270395	193270501	chr1:193270395-193270501;FANTOM	3	.	193270403	193270404	0,0,0	2	1,89	0,17
chr1	193271341	193271566	chr1:193271341-193271566;FANTOM	2	.	193271462	193271463	0,0,0	2	20,1	0,224
chr1	193294063	193294324	chr1:193294063-193294324;FANTOM	2	.	193294164	193294165	0,0,0	2	1,58	0,203
chr1	193303902	193304206	chr1:193303902-193304206;FANTOM	4	.	193303951	193303952	0,0,0	2	1,205	0,99
chr1	193336405	193336742	chr1:193336405-193336742;FANTOM	2	.	193336573	193336574	0,0,0	2	1,1	0,336
chr1	193383722	193383955	chr1:193383722-193383955;FANTOM	2	.	193383894	193383895	0,0,0	2	114,1	0,232
chr1	193423279	193423420	chr1:193423279-193423420;FANTOM	20	.	193423318	193423319	0,0,0	2	3,64	0,77
chr1	193469792	193469929	chr1:193469792-193469929;FANTOM	2	.	193469850	193469851	0,0,0	2	1,21	0,116
chr1	193486212	193486329	chr1:193486212-193486329;FANTOM	3	.	193486280	193486281	0,0,0	2	22,1	0,116
chr1	193611273	193611547	chr1:193611273-193611547;FANTOM	30	.	193611450	193611451	0,0,0	2	90,8	0,266
chr1	193626479	193626657	chr1:193626479-193626657;FANTOM	2	.	193626528	193626529	0,0,0	2	2,81	0,97
chr1	193638180	193638381	chr1:193638180-193638381;FANTOM	3	.	193638335	193638336	0,0,0	2	112,1	0,200
chr1	193638792	193638932	chr1:193638792-193638932;FANTOM	2	.	193638862	193638863	0,0,0	2	2,1	0,139
chr1	193663024	193663344	chr1:193663024-193663344;NETCAGE	3	.	193663263	193663264	0,0,0	2	187,27	0,293
chr1	193666216	193666372	chr1:193666216-193666372;FANTOM	9	.	193666293	193666294	0,0,0	2	36,36	0,120
chr1	193673431	193673612	chr1:193673431-193673612;FANTOM	2	.	193673530	193673531	0,0,0	2	20,1	0,180
chr1	193680900	193681233	chr1:193680900-193681233;NETCAGE	3	.	193681142	193681143	0,0,0	2	154,1	0,332
chr1	193681966	193682381	chr1:193681966-193682381;NETCAGE	2	.	193682161	193682162	0,0,0	2	1,25	0,390
chr1	193695950	193696723	chr1:193695950-193696723;NETCAGE	638	.	193696295	193696296	0,0,0	2	317,399	0,374
chr1	193697312	193697650	chr1:193697312-193697650;NETCAGE	5	.	193697401	193697402	0,0,0	2	6,164	0,174
chr1	193698283	193698681	chr1:193698283-193698681;NETCAGE	3	.	193698452	193698453	0,0,0	2	43,102	0,296
chr1	193699050	193699486	chr1:193699050-193699486;NETCAGE	38	.	193699236	193699237	0,0,0	2	171,233	0,203
chr1	193699594	193699872	chr1:193699594-193699872;FANTOM	21	.	193699778	193699779	0,0,0	2	156,65	0,213
chr1	193701835	193702071	chr1:193701835-193702071;FANTOM	9	.	193701942	193701943	0,0,0	2	4,25	0,211
chr1	193704219	193704514	chr1:193704219-193704514;FANTOM	2	.	193704287	193704288	0,0,0	2	13,170	0,125
chr1	193706084	193706437	chr1:193706084-193706437;FANTOM	2	.	193706260	193706261	0,0,0	2	1,1	0,352
chr1	193710514	193710914	chr1:193710514-193710914;NETCAGE	3	.	193710747	193710748	0,0,0	2	68,1	0,399
chr1	193728447	193728544	chr1:193728447-193728544;FANTOM	2	.	193728495	193728496	0,0,0	2	1,1	0,96
chr1	193729737	193729873	chr1:193729737-193729873;FANTOM	13	.	193729797	193729798	0,0,0	2	5,19	0,117
chr1	193769751	193770561	chr1:193769751-193770561;FANTOM	28	.	193770302	193770303	0,0,0	2	476,183	0,627
chr1	193774175	193774512	chr1:193774175-193774512;NETCAGE	2	.	193774343	193774344	0,0,0	2	1,1	0,336
chr1	193780296	193780560	chr1:193780296-193780560;FANTOM	40	.	193780365	193780366	0,0,0	2	53,178	0,86
chr1	193788339	193788473	chr1:193788339-193788473;NETCAGE	2	.	193788418	193788419	0,0,0	2	27,1	0,133
chr1	193818388	193818803	chr1:193818388-193818803;FANTOM	2	.	193818582	193818583	0,0,0	2	1,27	0,388
chr1	193883258	193883605	chr1:193883258-193883605;FANTOM	2	.	193883431	193883432	0,0,0	2	1,1	0,346
chr1	193902369	193902770	chr1:193902369-193902770;FANTOM	16	.	193902477	193902478	0,0,0	2	37,220	0,181
chr1	193904281	193904699	chr1:193904281-193904699;FANTOM	8	.	193904363	193904364	0,0,0	2	34,286	0,132
chr1	193914949	193915291	chr1:193914949-193915291;FANTOM	2	.	193915119	193915120	0,0,0	2	1,1	0,341
chr1	193927033	193927365	chr1:193927033-193927365;NETCAGE	4	.	193927198	193927199	0,0,0	2	1,1	0,331
chr1	193935197	193935569	chr1:193935197-193935569;NETCAGE	2	.	193935382	193935383	0,0,0	2	1,2	0,370
chr1	193942402	193942753	chr1:193942402-193942753;NETCAGE	32	.	193942621	193942622	0,0,0	2	191,102	0,249
chr1	194075651	194075921	chr1:194075651-194075921;FANTOM	2	.	194075785	194075786	0,0,0	2	1,1	0,269
chr1	194085260	194085556	chr1:194085260-194085556;NETCAGE	2	.	194085289	194085290	0,0,0	2	1,237	0,59
chr1	194119479	194119725	chr1:194119479-194119725;NETCAGE	4	.	194119589	194119590	0,0,0	2	8,33	0,213
chr1	194125100	194125337	chr1:194125100-194125337;NETCAGE	2	.	194125213	194125214	0,0,0	2	22,32	0,205
chr1	194138231	194138304	chr1:194138231-194138304;FANTOM	12	.	194138267	194138268	0,0,0	2	2,1	0,72
chr1	194168951	194169215	chr1:194168951-194169215;NETCAGE	2	.	194169016	194169017	0,0,0	2	1,133	0,131
chr1	194217929	194217949	chr1:194217929-194217949;FANTOM	2	.	194217938	194217939	0,0,0	2	1,2	0,18
chr1	194227375	194227528	chr1:194227375-194227528;NETCAGE	2	.	194227433	194227434	0,0,0	2	1,37	0,116
chr1	194268601	194268767	chr1:194268601-194268767;FANTOM	2	.	194268683	194268684	0,0,0	2	1,1	0,165
chr1	194272238	194272518	chr1:194272238-194272518;NETCAGE	4	.	194272362	194272363	0,0,0	2	44,75	0,205
chr1	194274014	194274361	chr1:194274014-194274361;FANTOM	6	.	194274351	194274352	0,0,0	2	329,1	0,346
chr1	194284922	194285060	chr1:194284922-194285060;FANTOM	18	.	194284994	194284995	0,0,0	2	11,3	0,135
chr1	194346704	194346835	chr1:194346704-194346835;FANTOM	3	.	194346768	194346769	0,0,0	2	1,3	0,128
chr1	194465768	194465884	chr1:194465768-194465884;FANTOM	2	.	194465825	194465826	0,0,0	2	1,1	0,115
chr1	194490581	194490894	chr1:194490581-194490894;FANTOM	3	.	194490727	194490728	0,0,0	2	1,21	0,292
chr1	194522803	194523102	chr1:194522803-194523102;NETCAGE	2	.	194522952	194522953	0,0,0	2	1,1	0,298
chr1	194562162	194562548	chr1:194562162-194562548;FANTOM	2	.	194562318	194562319	0,0,0	2	1,74	0,312
chr1	194589245	194589326	chr1:194589245-194589326;FANTOM	2	.	194589285	194589286	0,0,0	2	1,1	0,80
chr1	194610479	194610531	chr1:194610479-194610531;FANTOM	2	.	194610504	194610505	0,0,0	2	1,1	0,51
chr1	194611857	194612033	chr1:194611857-194612033;FANTOM	2	.	194611944	194611945	0,0,0	2	1,1	0,175
chr1	194714544	194714741	chr1:194714544-194714741;FANTOM	6	.	194714641	194714642	0,0,0	2	1,2	0,195
chr1	194719013	194719074	chr1:194719013-194719074;FANTOM	2	.	194719041	194719042	0,0,0	2	1,5	0,56
chr1	194766811	194767094	chr1:194766811-194767094;FANTOM	2	.	194766952	194766953	0,0,0	2	1,1	0,282
chr1	194861062	194861205	chr1:194861062-194861205;FANTOM	2	.	194861146	194861147	0,0,0	2	27,1	0,142
chr1	194911974	194912090	chr1:194911974-194912090;NETCAGE	2	.	194912031	194912032	0,0,0	2	1,1	0,115
chr1	194916556	194916936	chr1:194916556-194916936;NETCAGE	2	.	194916655	194916656	0,0,0	2	1,181	0,199
chr1	194949005	194949281	chr1:194949005-194949281;FANTOM	11	.	194949181	194949182	0,0,0	2	105,27	0,249
chr1	194967403	194967616	chr1:194967403-194967616;FANTOM	2	.	194967489	194967490	0,0,0	2	1,40	0,173
chr1	194985993	194986097	chr1:194985993-194986097;FANTOM	4	.	194986044	194986045	0,0,0	2	1,1	0,103
chr1	194986668	194986782	chr1:194986668-194986782;FANTOM	12	.	194986736	194986737	0,0,0	2	41,18	0,96
chr1	195018920	195019049	chr1:195018920-195019049;FANTOM	2	.	195018986	195018987	0,0,0	2	5,1	0,128
chr1	195055826	195055959	chr1:195055826-195055959;NETCAGE	6	.	195055894	195055895	0,0,0	2	29,25	0,108
chr1	195056745	195057084	chr1:195056745-195057084;NETCAGE	10	.	195057036	195057037	0,0,0	2	265,20	0,319
chr1	195059175	195059439	chr1:195059175-195059439;FANTOM	3	.	195059306	195059307	0,0,0	2	1,1	0,263
chr1	195061296	195061713	chr1:195061296-195061713;NETCAGE	2	.	195061434	195061435	0,0,0	2	46,186	0,231
chr1	195071313	195071562	chr1:195071313-195071562;FANTOM	2	.	195071523	195071524	0,0,0	2	173,1	0,248
chr1	195076479	195076921	chr1:195076479-195076921;NETCAGE	3	.	195076829	195076830	0,0,0	2	327,67	0,375
chr1	195077653	195078074	chr1:195077653-195078074;FANTOM	82	.	195077890	195077891	0,0,0	2	184,129	0,292
chr1	195080049	195080291	chr1:195080049-195080291;FANTOM	2	.	195080205	195080206	0,0,0	2	72,1	0,241
chr1	195088291	195088615	chr1:195088291-195088615;NETCAGE	2	.	195088546	195088547	0,0,0	2	212,24	0,300
chr1	195097326	195097571	chr1:195097326-195097571;FANTOM	3	.	195097446	195097447	0,0,0	2	30,34	0,211
chr1	195100574	195100833	chr1:195100574-195100833;FANTOM	58	.	195100735	195100736	0,0,0	2	103,38	0,221
chr1	195101010	195101495	chr1:195101010-195101495;FANTOM	3	.	195101344	195101345	0,0,0	2	305,121	0,364
chr1	195105709	195106038	chr1:195105709-195106038;FANTOM	14	.	195105828	195105829	0,0,0	2	7,96	0,233
chr1	195163278	195163678	chr1:195163278-195163678;FANTOM	4	.	195163314	195163315	0,0,0	2	1,327	0,73
chr1	195164096	195164208	chr1:195164096-195164208;FANTOM	2	.	195164149	195164150	0,0,0	2	1,5	0,107
chr1	195187080	195187307	chr1:195187080-195187307;NETCAGE	2	.	195187280	195187281	0,0,0	2	175,1	0,226
chr1	195195267	195195555	chr1:195195267-195195555;NETCAGE	2	.	195195526	195195527	0,0,0	2	233,1	0,287
chr1	195330686	195330707	chr1:195330686-195330707;FANTOM	6	.	195330696	195330697	0,0,0	2	2,1	0,20
chr1	195330959	195331154	chr1:195330959-195331154;FANTOM	2	.	195331038	195331039	0,0,0	2	1,37	0,158
chr1	195340146	195340406	chr1:195340146-195340406;FANTOM	19	.	195340320	195340321	0,0,0	2	109,19	0,241
chr1	195369463	195369812	chr1:195369463-195369812;FANTOM	2	.	195369570	195369571	0,0,0	2	1,134	0,215
chr1	195394196	195394496	chr1:195394196-195394496;FANTOM	2	.	195394345	195394346	0,0,0	2	1,1	0,299
chr1	195414752	195414791	chr1:195414752-195414791;FANTOM	2	.	195414771	195414772	0,0,0	2	1,1	0,38
chr1	195481738	195481862	chr1:195481738-195481862;FANTOM	44	.	195481793	195481794	0,0,0	2	46,59	0,65
chr1	196129665	196129954	chr1:196129665-196129954;FANTOM	5	.	196129687	196129688	0,0,0	2	18,262	0,27
chr1	196364721	196365054	chr1:196364721-196365054;FANTOM	2	.	196364887	196364888	0,0,0	2	1,1	0,332
chr1	196404489	196404833	chr1:196404489-196404833;FANTOM	2	.	196404660	196404661	0,0,0	2	1,1	0,343
chr1	196498080	196498307	chr1:196498080-196498307;FANTOM	2	.	196498224	196498225	0,0,0	2	64,1	0,226
chr1	196498789	196498976	chr1:196498789-196498976;FANTOM	2	.	196498882	196498883	0,0,0	2	1,1	0,186
chr1	196532506	196532728	chr1:196532506-196532728;FANTOM	5	.	196532662	196532663	0,0,0	2	95,3	0,219
chr1	196564416	196564703	chr1:196564416-196564703;FANTOM	2	.	196564557	196564558	0,0,0	2	1,5	0,282
chr1	196576373	196576751	chr1:196576373-196576751;NETCAGE	2	.	196576561	196576562	0,0,0	2	1,1	0,377
chr1	196705619	196706032	chr1:196705619-196706032;FANTOM	12	.	196705836	196705837	0,0,0	2	73,50	0,363
chr1	196756314	196756427	chr1:196756314-196756427;NETCAGE	2	.	196756370	196756371	0,0,0	2	1,1	0,112
chr1	196769723	196770060	chr1:196769723-196770060;FANTOM	15	.	196769910	196769911	0,0,0	2	141,103	0,234
chr1	196796964	196797179	chr1:196796964-196797179;NETCAGE	3	.	196797076	196797077	0,0,0	2	12,1	0,214
chr1	196804360	196804742	chr1:196804360-196804742;FANTOM	5	.	196804530	196804531	0,0,0	2	1,42	0,340
chr1	196825638	196825788	chr1:196825638-196825788;FANTOM	11	.	196825718	196825719	0,0,0	2	40,28	0,122
chr1	196864990	196865416	chr1:196864990-196865416;NETCAGE	6	.	196865270	196865271	0,0,0	2	222,87	0,339
chr1	196872196	196872273	chr1:196872196-196872273;FANTOM	8	.	196872229	196872230	0,0,0	2	5,14	0,63
chr1	196874360	196874586	chr1:196874360-196874586;NETCAGE	5	.	196874381	196874382	0,0,0	2	1,184	0,42
chr1	196891466	196891911	chr1:196891466-196891911;NETCAGE	2	.	196891681	196891682	0,0,0	2	93,106	0,339
chr1	196929239	196929433	chr1:196929239-196929433;FANTOM	2	.	196929317	196929318	0,0,0	2	1,37	0,157
chr1	196936089	196936458	chr1:196936089-196936458;FANTOM	2	.	196936272	196936273	0,0,0	2	1,2	0,367
chr1	196976483	196976689	chr1:196976483-196976689;FANTOM	2	.	196976585	196976586	0,0,0	2	1,1	0,205
chr1	197169849	197170153	chr1:197169849-197170153;FANTOM	5	.	197170001	197170002	0,0,0	2	3,1	0,303
chr10	3022828	3023202	chr10:3022828-3023202;FANTOM	10	.	3023071	3023072	0,0,0	2	151,37	0,337
chr10	3164513	3164650	chr10:3164513-3164650;NETCAGE	2	.	3164599	3164600	0,0,0	2	37,1	0,136
chr10	3188097	3188433	chr10:3188097-3188433;FANTOM	2	.	3188214	3188215	0,0,0	2	1,102	0,234
chr10	3203910	3204158	chr10:3203910-3204158;FANTOM	30	.	3204037	3204038	0,0,0	2	27,20	0,228
chr10	3269322	3269413	chr10:3269322-3269413;NETCAGE	2	.	3269367	3269368	0,0,0	2	1,1	0,90
chr10	3283240	3283441	chr10:3283240-3283441;FANTOM	2	.	3283305	3283306	0,0,0	2	1,70	0,131
chr10	3330942	3331030	chr10:3330942-3331030;NETCAGE	2	.	3330984	3330985	0,0,0	2	1,3	0,85
chr10	3364442	3364764	chr10:3364442-3364764;FANTOM	2	.	3364521	3364522	0,0,0	2	1,163	0,159
chr10	3388185	3388443	chr10:3388185-3388443;FANTOM	2	.	3388313	3388314	0,0,0	2	1,1	0,257
chr10	3429993	3430191	chr10:3429993-3430191;NETCAGE	2	.	3430035	3430036	0,0,0	2	1,114	0,84
chr10	3442090	3442385	chr10:3442090-3442385;FANTOM	2	.	3442169	3442170	0,0,0	2	1,136	0,159
chr10	3982292	3982615	chr10:3982292-3982615;FANTOM	2	.	3982461	3982462	0,0,0	2	17,1	0,322
chr10	4424936	4425207	chr10:4424936-4425207;NETCAGE	2	.	4425060	4425061	0,0,0	2	13,35	0,236
chr10	4438424	4438574	chr10:4438424-4438574;FANTOM	2	.	4438534	4438535	0,0,0	2	74,2	0,148
chr10	4441748	4442035	chr10:4441748-4442035;NETCAGE	3	.	4441911	4441912	0,0,0	2	41,1	0,286
chr10	4467291	4467671	chr10:4467291-4467671;NETCAGE	2	.	4467435	4467436	0,0,0	2	1,91	0,289
chr10	4751765	4751977	chr10:4751765-4751977;FANTOM	2	.	4751904	4751905	0,0,0	2	117,49	0,163
chr10	4797386	4797767	chr10:4797386-4797767;FANTOM	11	.	4797509	4797510	0,0,0	2	67,200	0,181
chr10	4818697	4819093	chr10:4818697-4819093;FANTOM	2	.	4818765	4818766	0,0,0	2	1,260	0,136
chr10	4878852	4879060	chr10:4878852-4879060;NETCAGE	2	.	4878911	4878912	0,0,0	2	1,90	0,118
chr10	4891575	4891620	chr10:4891575-4891620;NETCAGE	2	.	4891597	4891598	0,0,0	2	1,1	0,44
chr10	4961525	4961662	chr10:4961525-4961662;FANTOM	2	.	4961555	4961556	0,0,0	2	1,76	0,61
chr10	4965282	4965637	chr10:4965282-4965637;NETCAGE	2	.	4965459	4965460	0,0,0	2	1,1	0,354
chr10	5057989	5058236	chr10:5057989-5058236;NETCAGE	4	.	5058138	5058139	0,0,0	2	55,2	0,245
chr10	5132775	5133003	chr10:5132775-5133003;NETCAGE	2	.	5132946	5132947	0,0,0	2	117,1	0,227
chr10	5138030	5138429	chr10:5138030-5138429;FANTOM	5	.	5138121	5138122	0,0,0	2	2,218	0,181
chr10	5165359	5165696	chr10:5165359-5165696;FANTOM	2	.	5165527	5165528	0,0,0	2	1,1	0,336
chr10	5169307	5169435	chr10:5169307-5169435;FANTOM	2	.	5169368	5169369	0,0,0	2	1,6	0,122
chr10	5376310	5376701	chr10:5376310-5376701;FANTOM	4	.	5376533	5376534	0,0,0	2	59,2	0,389
chr10	5469610	5469750	chr10:5469610-5469750;FANTOM	2	.	5469680	5469681	0,0,0	2	3,1	0,139
chr10	5480888	5481288	chr10:5480888-5481288;FANTOM	2	.	5481087	5481088	0,0,0	2	1,1	0,399
chr10	5559196	5559442	chr10:5559196-5559442;FANTOM	14	.	5559411	5559412	0,0,0	2	200,15	0,231
chr10	5713910	5714014	chr10:5713910-5714014;FANTOM	2	.	5713984	5713985	0,0,0	2	47,1	0,103
chr10	5724340	5724597	chr10:5724340-5724597;NETCAGE	2	.	5724468	5724469	0,0,0	2	1,1	0,256
chr10	5814312	5814670	chr10:5814312-5814670;FANTOM	5	.	5814497	5814498	0,0,0	2	15,1	0,357
chr10	5910608	5910967	chr10:5910608-5910967;FANTOM	2	.	5910767	5910768	0,0,0	2	1,40	0,319
chr10	5915871	5916120	chr10:5915871-5916120;FANTOM	44	.	5915935	5915936	0,0,0	2	44,164	0,85
chr10	5922178	5922573	chr10:5922178-5922573;NETCAGE	2	.	5922344	5922345	0,0,0	2	1,63	0,332
chr10	5944732	5944969	chr10:5944732-5944969;NETCAGE	2	.	5944861	5944862	0,0,0	2	23,1	0,236
chr10	5995338	5995560	chr10:5995338-5995560;NETCAGE	2	.	5995439	5995440	0,0,0	2	32,50	0,172
chr10	6004838	6005081	chr10:6004838-6005081;FANTOM	2	.	6004886	6004887	0,0,0	2	1,146	0,97
chr10	6009616	6009801	chr10:6009616-6009801;FANTOM	75	.	6009755	6009756	0,0,0	2	96,1	0,184
chr10	6010890	6011277	chr10:6010890-6011277;FANTOM	2	.	6011083	6011084	0,0,0	2	1,1	0,386
chr10	6062942	6063224	chr10:6062942-6063224;FANTOM	2	.	6063082	6063083	0,0,0	2	1,1	0,281
chr10	6077891	6078432	chr10:6077891-6078432;FANTOM	2	.	6078404	6078405	0,0,0	2	488,1	0,540
chr10	6092593	6092793	chr10:6092593-6092793;FANTOM	34	.	6092702	6092703	0,0,0	2	51,31	0,169
chr10	6095557	6095762	chr10:6095557-6095762;FANTOM	30	.	6095665	6095666	0,0,0	2	54,42	0,163
chr10	6106236	6106577	chr10:6106236-6106577;FANTOM	2	.	6106406	6106407	0,0,0	2	1,1	0,340
chr10	6106622	6106965	chr10:6106622-6106965;FANTOM	2	.	6106637	6106638	0,0,0	2	1,313	0,30
chr10	6206366	6206431	chr10:6206366-6206431;FANTOM	2	.	6206398	6206399	0,0,0	2	1,1	0,64
chr10	6234439	6234689	chr10:6234439-6234689;FANTOM	5	.	6234556	6234557	0,0,0	2	1,16	0,234
chr10	6235223	6235413	chr10:6235223-6235413;FANTOM	2	.	6235343	6235344	0,0,0	2	52,1	0,189
chr10	6237842	6238032	chr10:6237842-6238032;FANTOM	2	.	6237936	6237937	0,0,0	2	1,1	0,189
chr10	6238447	6238642	chr10:6238447-6238642;FANTOM	5	.	6238535	6238536	0,0,0	2	1,18	0,177
chr10	6240574	6240806	chr10:6240574-6240806;FANTOM	3	.	6240690	6240691	0,0,0	2	27,26	0,206
chr10	6265911	6266069	chr10:6265911-6266069;FANTOM	2	.	6265983	6265984	0,0,0	2	1,13	0,145
chr10	6266319	6266555	chr10:6266319-6266555;FANTOM	2	.	6266500	6266501	0,0,0	2	128,1	0,235
chr10	6281469	6281509	chr10:6281469-6281509;NETCAGE	2	.	6281488	6281489	0,0,0	2	1,1	0,39
chr10	6369828	6370129	chr10:6369828-6370129;FANTOM	2	.	6369976	6369977	0,0,0	2	1,4	0,297
chr10	6393309	6393655	chr10:6393309-6393655;FANTOM	2	.	6393481	6393482	0,0,0	2	1,1	0,345
chr10	6404610	6405215	chr10:6404610-6405215;FANTOM	2	.	6404755	6404756	0,0,0	2	95,409	0,196
chr10	6405298	6405602	chr10:6405298-6405602;FANTOM	3	.	6405451	6405452	0,0,0	2	5,1	0,303
chr10	6450863	6451036	chr10:6450863-6451036;NETCAGE	2	.	6450949	6450950	0,0,0	2	1,1	0,172
chr10	6475037	6475310	chr10:6475037-6475310;NETCAGE	2	.	6475173	6475174	0,0,0	2	1,1	0,272
chr10	6496875	6497226	chr10:6496875-6497226;FANTOM	2	.	6497050	6497051	0,0,0	2	1,1	0,350
chr10	6510747	6510975	chr10:6510747-6510975;FANTOM	2	.	6510917	6510918	0,0,0	2	145,32	0,196
chr10	6514241	6514432	chr10:6514241-6514432;FANTOM	6	.	6514316	6514317	0,0,0	2	1,41	0,150
chr10	6521083	6521200	chr10:6521083-6521200;NETCAGE	2	.	6521141	6521142	0,0,0	2	1,1	0,116
chr10	6540952	6541256	chr10:6540952-6541256;FANTOM	4	.	6541180	6541181	0,0,0	2	156,2	0,302
chr10	6583140	6583235	chr10:6583140-6583235;FANTOM	2	.	6583187	6583188	0,0,0	2	2,1	0,94
chr10	6603122	6603694	chr10:6603122-6603694;FANTOM	2	.	6603606	6603607	0,0,0	2	399,1	0,571
chr10	6604956	6605352	chr10:6604956-6605352;NETCAGE	5	.	6605238	6605239	0,0,0	2	180,10	0,386
chr10	6627866	6628178	chr10:6627866-6628178;FANTOM	3	.	6628067	6628068	0,0,0	2	92,1	0,311
chr10	6641289	6641606	chr10:6641289-6641606;FANTOM	2	.	6641397	6641398	0,0,0	2	1,100	0,217
chr10	6712305	6712578	chr10:6712305-6712578;FANTOM	3	.	6712441	6712442	0,0,0	2	1,1	0,272
chr10	6715279	6715624	chr10:6715279-6715624;FANTOM	2	.	6715451	6715452	0,0,0	2	1,1	0,344
chr10	6757473	6757698	chr10:6757473-6757698;FANTOM	2	.	6757590	6757591	0,0,0	2	11,1	0,224
chr10	6758317	6758498	chr10:6758317-6758498;FANTOM	4	.	6758414	6758415	0,0,0	2	17,2	0,179
chr10	6829771	6830026	chr10:6829771-6830026;FANTOM	2	.	6829890	6829891	0,0,0	2	43,58	0,197
chr10	6831609	6831781	chr10:6831609-6831781;FANTOM	5	.	6831717	6831718	0,0,0	2	46,1	0,171
chr10	6833838	6834190	chr10:6833838-6834190;FANTOM	2	.	6834013	6834014	0,0,0	2	1,1	0,351
chr10	6952681	6952691	chr10:6952681-6952691;FANTOM	2	.	6952685	6952686	0,0,0	2	1,1	0,9
chr10	6954083	6954357	chr10:6954083-6954357;NETCAGE	2	.	6954259	6954260	0,0,0	2	81,1	0,273
chr10	6969798	6970103	chr10:6969798-6970103;FANTOM	2	.	6970006	6970007	0,0,0	2	113,1	0,304
chr10	7109410	7109756	chr10:7109410-7109756;FANTOM	63	.	7109559	7109560	0,0,0	2	52,99	0,247
chr10	7296757	7296918	chr10:7296757-7296918;FANTOM	5	.	7296844	7296845	0,0,0	2	16,1	0,160
chr10	7317954	7318209	chr10:7317954-7318209;NETCAGE	2	.	7318079	7318080	0,0,0	2	1,5	0,250
chr10	7351207	7351346	chr10:7351207-7351346;FANTOM	10	.	7351279	7351280	0,0,0	2	8,2	0,137
chr10	7358432	7358953	chr10:7358432-7358953;NETCAGE	11	.	7358863	7358864	0,0,0	2	431,88	0,433
chr10	7365280	7365414	chr10:7365280-7365414;FANTOM	2	.	7365346	7365347	0,0,0	2	1,1	0,133
chr10	7376368	7376486	chr10:7376368-7376486;FANTOM	2	.	7376427	7376428	0,0,0	2	3,1	0,117
chr10	7385233	7385541	chr10:7385233-7385541;FANTOM	60	.	7385485	7385486	0,0,0	2	231,34	0,274
chr10	7448756	7448911	chr10:7448756-7448911;FANTOM	2	.	7448860	7448861	0,0,0	2	55,1	0,154
chr10	7485341	7485904	chr10:7485341-7485904;FANTOM	2	.	7485548	7485549	0,0,0	2	169,316	0,247
chr10	7513966	7514360	chr10:7513966-7514360;NETCAGE	2	.	7514162	7514163	0,0,0	2	1,1	0,393
chr10	7544370	7544777	chr10:7544370-7544777;FANTOM	24	.	7544544	7544545	0,0,0	2	57,114	0,293
chr10	7552809	7553292	chr10:7552809-7553292;FANTOM	21	.	7553151	7553152	0,0,0	2	295,92	0,391
chr10	7553486	7553807	chr10:7553486-7553807;FANTOM	28	.	7553623	7553624	0,0,0	2	119,164	0,157
chr10	7554215	7554771	chr10:7554215-7554771;FANTOM	15	.	7554386	7554387	0,0,0	2	167,380	0,176
chr10	7554808	7555214	chr10:7554808-7555214;FANTOM	15	.	7555113	7555114	0,0,0	2	225,20	0,386
chr10	7561698	7561834	chr10:7561698-7561834;FANTOM	8	.	7561793	7561794	0,0,0	2	58,2	0,134
chr10	7562962	7563011	chr10:7562962-7563011;FANTOM	2	.	7563004	7563005	0,0,0	2	38,1	0,48
chr10	7564144	7564459	chr10:7564144-7564459;FANTOM	6	.	7564297	7564298	0,0,0	2	4,12	0,303
chr10	7564736	7564910	chr10:7564736-7564910;FANTOM	2	.	7564822	7564823	0,0,0	2	1,1	0,173
chr10	7661289	7661643	chr10:7661289-7661643;NETCAGE	2	.	7661489	7661490	0,0,0	2	49,1	0,353
chr10	7757169	7757485	chr10:7757169-7757485;FANTOM	2	.	7757316	7757317	0,0,0	2	1,21	0,295
chr10	7785573	7785875	chr10:7785573-7785875;FANTOM	15	.	7785717	7785718	0,0,0	2	109,122	0,180
chr10	7849933	7850226	chr10:7849933-7850226;FANTOM	2	.	7850079	7850080	0,0,0	2	1,1	0,292
chr10	7853469	7853622	chr10:7853469-7853622;FANTOM	2	.	7853554	7853555	0,0,0	2	20,1	0,152
chr10	7856050	7856273	chr10:7856050-7856273;FANTOM	2	.	7856161	7856162	0,0,0	2	1,1	0,222
chr10	7913258	7913370	chr10:7913258-7913370;FANTOM	2	.	7913313	7913314	0,0,0	2	1,1	0,111
chr10	7954482	7954830	chr10:7954482-7954830;NETCAGE	2	.	7954655	7954656	0,0,0	2	1,1	0,347
chr10	7958770	7959072	chr10:7958770-7959072;FANTOM	2	.	7958920	7958921	0,0,0	2	1,1	0,301
chr10	7959269	7959399	chr10:7959269-7959399;NETCAGE	2	.	7959333	7959334	0,0,0	2	1,1	0,129
chr10	8030500	8030796	chr10:8030500-8030796;NETCAGE	2	.	8030644	8030645	0,0,0	2	1,8	0,288
chr10	8055195	8055203	chr10:8055195-8055203;FANTOM	2	.	8055198	8055199	0,0,0	2	1,2	0,6
chr10	8078123	8078560	chr10:8078123-8078560;FANTOM	13	.	8078246	8078247	0,0,0	2	67,257	0,180
chr10	8079514	8079539	chr10:8079514-8079539;NETCAGE	2	.	8079526	8079527	0,0,0	2	1,1	0,24
chr10	8083781	8083922	chr10:8083781-8083922;FANTOM	4	.	8083813	8083814	0,0,0	2	2,78	0,63
chr10	8089633	8089688	chr10:8089633-8089688;NETCAGE	2	.	8089660	8089661	0,0,0	2	1,1	0,54
chr10	8176075	8176373	chr10:8176075-8176373;FANTOM	2	.	8176223	8176224	0,0,0	2	1,2	0,296
chr10	8181083	8181464	chr10:8181083-8181464;NETCAGE	2	.	8181234	8181235	0,0,0	2	1,79	0,302
chr10	8209879	8210089	chr10:8209879-8210089;FANTOM	2	.	8209987	8209988	0,0,0	2	9,1	0,209
chr10	8215622	8215927	chr10:8215622-8215927;FANTOM	2	.	8215848	8215849	0,0,0	2	149,1	0,304
chr10	8225408	8225479	chr10:8225408-8225479;NETCAGE	2	.	8225443	8225444	0,0,0	2	1,1	0,70
chr10	8225792	8226208	chr10:8225792-8226208;FANTOM	16	.	8226137	8226138	0,0,0	2	302,27	0,389
chr10	8288792	8289028	chr10:8288792-8289028;FANTOM	2	.	8288909	8288910	0,0,0	2	1,1	0,235
chr10	8402976	8402992	chr10:8402976-8402992;FANTOM	2	.	8402983	8402984	0,0,0	2	1,2	0,14
chr10	8480223	8480719	chr10:8480223-8480719;FANTOM	13	.	8480505	8480506	0,0,0	2	233,163	0,333
chr10	8482266	8482790	chr10:8482266-8482790;FANTOM	2	.	8482725	8482726	0,0,0	2	434,38	0,486
chr10	8487301	8487532	chr10:8487301-8487532;FANTOM	2	.	8487416	8487417	0,0,0	2	1,1	0,230
chr10	8487621	8487770	chr10:8487621-8487770;FANTOM	2	.	8487697	8487698	0,0,0	2	6,1	0,148
chr10	8488536	8488822	chr10:8488536-8488822;FANTOM	6	.	8488718	8488719	0,0,0	2	111,31	0,255
chr10	8495107	8495236	chr10:8495107-8495236;FANTOM	2	.	8495147	8495148	0,0,0	2	1,48	0,81
chr10	8506926	8507250	chr10:8506926-8507250;NETCAGE	3	.	8507218	8507219	0,0,0	2	263,1	0,323
chr10	8517701	8517870	chr10:8517701-8517870;NETCAGE	4	.	8517867	8517868	0,0,0	2	166,1	0,168
chr10	8520784	8521183	chr10:8520784-8521183;FANTOM	54	.	8521130	8521131	0,0,0	2	317,23	0,376
chr10	8524012	8524316	chr10:8524012-8524316;NETCAGE	7	.	8524265	8524266	0,0,0	2	205,1	0,303
chr10	8531034	8531776	chr10:8531034-8531776;NETCAGE	18	.	8531527	8531528	0,0,0	2	414,168	0,574
chr10	8536509	8536847	chr10:8536509-8536847;FANTOM	2	.	8536829	8536830	0,0,0	2	305,1	0,337
chr10	8537605	8538043	chr10:8537605-8538043;NETCAGE	2	.	8537851	8537852	0,0,0	2	120,64	0,374
chr10	8539384	8539746	chr10:8539384-8539746;FANTOM	7	.	8539685	8539686	0,0,0	2	288,47	0,315
chr10	8543603	8543950	chr10:8543603-8543950;FANTOM	2	.	8543765	8543766	0,0,0	2	1,23	0,324
chr10	8569561	8569910	chr10:8569561-8569910;FANTOM	5	.	8569734	8569735	0,0,0	2	1,3	0,346
chr10	8578606	8578758	chr10:8578606-8578758;FANTOM	2	.	8578682	8578683	0,0,0	2	2,1	0,151
chr10	8586215	8586401	chr10:8586215-8586401;FANTOM	3	.	8586277	8586278	0,0,0	2	1,62	0,124
chr10	8589992	8590573	chr10:8589992-8590573;FANTOM	8	.	8590326	8590327	0,0,0	2	286,197	0,384
chr10	8593716	8594166	chr10:8593716-8594166;FANTOM	39	.	8593964	8593965	0,0,0	2	210,162	0,288
chr10	8594972	8595340	chr10:8594972-8595340;FANTOM	9	.	8595229	8595230	0,0,0	2	186,38	0,330
chr10	8598052	8598472	chr10:8598052-8598472;FANTOM	16	.	8598430	8598431	0,0,0	2	373,35	0,385
chr10	8629093	8629430	chr10:8629093-8629430;FANTOM	2	.	8629176	8629177	0,0,0	2	1,171	0,166
chr10	8631997	8632442	chr10:8631997-8632442;FANTOM	16	.	8632259	8632260	0,0,0	2	110,29	0,416
chr10	8637224	8637369	chr10:8637224-8637369;FANTOM	6	.	8637290	8637291	0,0,0	2	2,14	0,131
chr10	8653311	8653495	chr10:8653311-8653495;FANTOM	22	.	8653400	8653401	0,0,0	2	1,6	0,178
chr10	8674722	8675117	chr10:8674722-8675117;NETCAGE	2	.	8674922	8674923	0,0,0	2	8,1	0,394
chr10	8715035	8715168	chr10:8715035-8715168;FANTOM	2	.	8715101	8715102	0,0,0	2	1,1	0,132
chr10	8724017	8724235	chr10:8724017-8724235;FANTOM	2	.	8724067	8724068	0,0,0	2	1,118	0,100
chr10	8810979	8811361	chr10:8810979-8811361;NETCAGE	2	.	8811300	8811301	0,0,0	2	263,1	0,381
chr10	8837330	8838043	chr10:8837330-8838043;FANTOM	77	.	8837617	8837618	0,0,0	2	240,377	0,336
chr10	8867739	8867894	chr10:8867739-8867894;FANTOM	2	.	8867820	8867821	0,0,0	2	9,1	0,154
chr10	8923053	8923460	chr10:8923053-8923460;NETCAGE	2	.	8923355	8923356	0,0,0	2	200,1	0,406
chr10	9056373	9056480	chr10:9056373-9056480;FANTOM	18	.	9056416	9056417	0,0,0	2	6,26	0,81
chr10	9065419	9065620	chr10:9065419-9065620;FANTOM	2	.	9065519	9065520	0,0,0	2	1,1	0,200
chr10	9101593	9101960	chr10:9101593-9101960;NETCAGE	5	.	9101868	9101869	0,0,0	2	198,14	0,353
chr10	9178274	9178467	chr10:9178274-9178467;FANTOM	2	.	9178370	9178371	0,0,0	2	1,1	0,192
chr10	9221335	9221697	chr10:9221335-9221697;NETCAGE	2	.	9221552	9221553	0,0,0	2	74,1	0,361
chr10	9300715	9301086	chr10:9300715-9301086;NETCAGE	2	.	9301059	9301060	0,0,0	2	320,1	0,370
chr10	9329325	9329635	chr10:9329325-9329635;NETCAGE	3	.	9329565	9329566	0,0,0	2	173,1	0,309
chr10	9336893	9337028	chr10:9336893-9337028;NETCAGE	3	.	9336962	9336963	0,0,0	2	5,1	0,134
chr10	9522142	9522381	chr10:9522142-9522381;NETCAGE	2	.	9522264	9522265	0,0,0	2	8,1	0,238
chr10	9546529	9546859	chr10:9546529-9546859;NETCAGE	2	.	9546773	9546774	0,0,0	2	160,1	0,329
chr10	9597235	9597516	chr10:9597235-9597516;FANTOM	2	.	9597375	9597376	0,0,0	2	1,1	0,280
chr10	9601653	9602008	chr10:9601653-9602008;FANTOM	12	.	9601896	9601897	0,0,0	2	134,2	0,353
chr10	9628033	9628329	chr10:9628033-9628329;FANTOM	36	.	9628153	9628154	0,0,0	2	22,77	0,219
chr10	9716099	9716394	chr10:9716099-9716394;FANTOM	5	.	9716259	9716260	0,0,0	2	31,5	0,290
chr10	9818671	9818994	chr10:9818671-9818994;FANTOM	2	.	9818795	9818796	0,0,0	2	1,74	0,249
chr10	9905906	9906102	chr10:9905906-9906102;FANTOM	2	.	9905978	9905979	0,0,0	2	1,52	0,144
chr10	9964077	9964332	chr10:9964077-9964332;FANTOM	2	.	9964178	9964179	0,0,0	2	5,56	0,199
chr10	9964789	9965145	chr10:9964789-9965145;FANTOM	2	.	9965030	9965031	0,0,0	2	128,1	0,355
chr10	10007190	10007586	chr10:10007190-10007586;FANTOM	7	.	10007550	10007551	0,0,0	2	346,20	0,376
chr10	10027223	10027451	chr10:10027223-10027451;FANTOM	2	.	10027319	10027320	0,0,0	2	1,35	0,193
chr10	10038684	10038792	chr10:10038684-10038792;FANTOM	2	.	10038737	10038738	0,0,0	2	1,1	0,107
chr10	10041039	10041376	chr10:10041039-10041376;FANTOM	2	.	10041186	10041187	0,0,0	2	1,42	0,295
chr10	10045508	10045645	chr10:10045508-10045645;FANTOM	2	.	10045576	10045577	0,0,0	2	1,1	0,136
chr10	10076522	10076827	chr10:10076522-10076827;FANTOM	2	.	10076691	10076692	0,0,0	2	36,1	0,304
chr10	10112540	10112586	chr10:10112540-10112586;FANTOM	2	.	10112561	10112562	0,0,0	2	1,4	0,42
chr10	10148262	10148627	chr10:10148262-10148627;FANTOM	2	.	10148489	10148490	0,0,0	2	92,1	0,364
chr10	10176848	10177089	chr10:10176848-10177089;FANTOM	2	.	10176963	10176964	0,0,0	2	1,11	0,230
chr10	10194763	10194988	chr10:10194763-10194988;FANTOM	2	.	10194909	10194910	0,0,0	2	118,49	0,176
chr10	10275153	10275516	chr10:10275153-10275516;FANTOM	2	.	10275326	10275327	0,0,0	2	171,187	0,176
chr10	10412317	10412715	chr10:10412317-10412715;NETCAGE	3	.	10412660	10412661	0,0,0	2	291,1	0,397
chr10	10437321	10437368	chr10:10437321-10437368;FANTOM	2	.	10437344	10437345	0,0,0	2	1,1	0,46
chr10	10443430	10443684	chr10:10443430-10443684;FANTOM	2	.	10443556	10443557	0,0,0	2	1,1	0,253
chr10	10454579	10454773	chr10:10454579-10454773;FANTOM	2	.	10454702	10454703	0,0,0	2	54,1	0,193
chr10	10480559	10480913	chr10:10480559-10480913;FANTOM	2	.	10480735	10480736	0,0,0	2	1,1	0,353
chr10	10593877	10594154	chr10:10593877-10594154;NETCAGE	2	.	10594004	10594005	0,0,0	2	1,23	0,254
chr10	10626340	10626564	chr10:10626340-10626564;NETCAGE	2	.	10626451	10626452	0,0,0	2	1,1	0,223
chr10	10652267	10652490	chr10:10652267-10652490;NETCAGE	2	.	10652378	10652379	0,0,0	2	1,1	0,222
chr10	10712080	10712209	chr10:10712080-10712209;FANTOM	2	.	10712144	10712145	0,0,0	2	1,1	0,128
chr10	10979991	10980369	chr10:10979991-10980369;FANTOM	2	.	10980179	10980180	0,0,0	2	1,1	0,377
chr10	11018041	11018381	chr10:11018041-11018381;NETCAGE	2	.	11018210	11018211	0,0,0	2	1,1	0,339
chr10	11039489	11039661	chr10:11039489-11039661;FANTOM	3	.	11039594	11039595	0,0,0	2	41,1	0,171
chr10	11685476	11685679	chr10:11685476-11685679;FANTOM	2	.	11685578	11685579	0,0,0	2	3,1	0,202
chr10	12273949	12274217	chr10:12273949-12274217;FANTOM	7	.	12274196	12274197	0,0,0	2	235,7	0,261
chr10	12290675	12290755	chr10:12290675-12290755;FANTOM	2	.	12290714	12290715	0,0,0	2	1,1	0,79
chr10	12293051	12293384	chr10:12293051-12293384;NETCAGE	2	.	12293221	12293222	0,0,0	2	10,1	0,332
chr10	12293573	12293728	chr10:12293573-12293728;FANTOM	4	.	12293625	12293626	0,0,0	2	1,50	0,105
chr10	12298898	12299140	chr10:12298898-12299140;FANTOM	5	.	12299038	12299039	0,0,0	2	60,21	0,221
chr10	12304497	12304780	chr10:12304497-12304780;FANTOM	2	.	12304744	12304745	0,0,0	2	213,1	0,282
chr10	12333927	12334314	chr10:12333927-12334314;NETCAGE	2	.	12334120	12334121	0,0,0	2	1,1	0,386
chr10	12398895	12399264	chr10:12398895-12399264;NETCAGE	2	.	12399079	12399080	0,0,0	2	1,1	0,368
chr10	12494099	12494203	chr10:12494099-12494203;NETCAGE	2	.	12494170	12494171	0,0,0	2	40,1	0,103
chr10	12495233	12495590	chr10:12495233-12495590;FANTOM	2	.	12495521	12495522	0,0,0	2	222,1	0,356
chr10	12531637	12532001	chr10:12531637-12532001;FANTOM	66	.	12531825	12531826	0,0,0	2	166,152	0,212
chr10	12561381	12561481	chr10:12561381-12561481;FANTOM	2	.	12561430	12561431	0,0,0	2	1,1	0,99
chr10	12586521	12586951	chr10:12586521-12586951;FANTOM	4	.	12586789	12586790	0,0,0	2	210,102	0,328
chr10	12594848	12594986	chr10:12594848-12594986;FANTOM	12	.	12594872	12594873	0,0,0	2	1,90	0,48
chr10	12629794	12629987	chr10:12629794-12629987;FANTOM	9	.	12629890	12629891	0,0,0	2	6,5	0,188
chr10	12632118	12632325	chr10:12632118-12632325;FANTOM	2	.	12632218	12632219	0,0,0	2	74,79	0,128
chr10	12634995	12635676	chr10:12634995-12635676;FANTOM	14	.	12635328	12635329	0,0,0	2	296,310	0,371
chr10	12648821	12649413	chr10:12648821-12649413;FANTOM	23	.	12649148	12649149	0,0,0	2	267,203	0,389
chr10	12669245	12669333	chr10:12669245-12669333;FANTOM	2	.	12669286	12669287	0,0,0	2	1,5	0,83
chr10	12677211	12677353	chr10:12677211-12677353;FANTOM	4	.	12677270	12677271	0,0,0	2	1,23	0,119
chr10	12683131	12683334	chr10:12683131-12683334;FANTOM	36	.	12683278	12683279	0,0,0	2	142,49	0,154
chr10	12685609	12685768	chr10:12685609-12685768;FANTOM	2	.	12685688	12685689	0,0,0	2	1,1	0,158
chr10	12694360	12694625	chr10:12694360-12694625;FANTOM	58	.	12694546	12694547	0,0,0	2	155,46	0,219
chr10	12695376	12695528	chr10:12695376-12695528;FANTOM	25	.	12695442	12695443	0,0,0	2	34,52	0,100
chr10	12695822	12696133	chr10:12695822-12696133;FANTOM	33	.	12696006	12696007	0,0,0	2	157,98	0,213
chr10	12696435	12696782	chr10:12696435-12696782;FANTOM	2	.	12696596	12696597	0,0,0	2	84,108	0,239
chr10	12984170	12984215	chr10:12984170-12984215;FANTOM	2	.	12984181	12984182	0,0,0	2	1,22	0,23
chr10	12993672	12993887	chr10:12993672-12993887;FANTOM	13	.	12993792	12993793	0,0,0	2	45,18	0,197
chr10	13023771	13023933	chr10:13023771-13023933;FANTOM	29	.	13023864	13023865	0,0,0	2	38,13	0,149
chr10	13024525	13024788	chr10:13024525-13024788;FANTOM	38	.	13024706	13024707	0,0,0	2	128,27	0,236
chr10	13042796	13043180	chr10:13042796-13043180;FANTOM	63	.	13043027	13043028	0,0,0	2	92,13	0,371
chr10	13150629	13151009	chr10:13150629-13151009;NETCAGE	3	.	13150860	13150861	0,0,0	2	85,1	0,379
chr10	13157889	13158272	chr10:13157889-13158272;NETCAGE	6	.	13158043	13158044	0,0,0	2	1,75	0,308
chr10	13190284	13190322	chr10:13190284-13190322;FANTOM	2	.	13190302	13190303	0,0,0	2	1,1	0,37
chr10	13192853	13193109	chr10:13192853-13193109;FANTOM	2	.	13192998	13192999	0,0,0	2	37,1	0,255
chr10	13222324	13222670	chr10:13222324-13222670;FANTOM	110	.	13222396	13222397	0,0,0	2	47,248	0,98
chr10	13405704	13406242	chr10:13405704-13406242;FANTOM	9	.	13405926	13405927	0,0,0	2	94,186	0,352
chr10	13408223	13408506	chr10:13408223-13408506;NETCAGE	2	.	13408418	13408419	0,0,0	2	120,12	0,271
chr10	13434221	13434588	chr10:13434221-13434588;FANTOM	2	.	13434404	13434405	0,0,0	2	1,1	0,366
chr10	13436525	13436882	chr10:13436525-13436882;FANTOM	2	.	13436703	13436704	0,0,0	2	1,1	0,356
chr10	13449956	13450326	chr10:13449956-13450326;FANTOM	2	.	13450140	13450141	0,0,0	2	1,1	0,369
chr10	13454197	13454562	chr10:13454197-13454562;FANTOM	2	.	13454380	13454381	0,0,0	2	4,1	0,364
chr10	13459742	13459937	chr10:13459742-13459937;FANTOM	9	.	13459788	13459789	0,0,0	2	1,102	0,93
chr10	13481467	13481817	chr10:13481467-13481817;FANTOM	2	.	13481641	13481642	0,0,0	2	1,1	0,349
chr10	13486239	13486277	chr10:13486239-13486277;FANTOM	2	.	13486257	13486258	0,0,0	2	1,1	0,37
chr10	13504000	13504275	chr10:13504000-13504275;NETCAGE	3	.	13504137	13504138	0,0,0	2	1,1	0,274
chr10	13530840	13531190	chr10:13530840-13531190;FANTOM	2	.	13531014	13531015	0,0,0	2	1,1	0,349
chr10	13552427	13552941	chr10:13552427-13552941;FANTOM	14	.	13552794	13552795	0,0,0	2	337,116	0,398
chr10	13557479	13557658	chr10:13557479-13557658;FANTOM	2	.	13557586	13557587	0,0,0	2	38,1	0,178
chr10	13586281	13586617	chr10:13586281-13586617;FANTOM	2	.	13586432	13586433	0,0,0	2	1,34	0,302
chr10	13587900	13588081	chr10:13587900-13588081;FANTOM	20	.	13587961	13587962	0,0,0	2	6,63	0,118
chr10	13589496	13589915	chr10:13589496-13589915;FANTOM	4	.	13589653	13589654	0,0,0	2	91,194	0,225
chr10	13602969	13603329	chr10:13602969-13603329;FANTOM	14	.	13603252	13603253	0,0,0	2	211,3	0,357
chr10	13648759	13648855	chr10:13648759-13648855;FANTOM	2	.	13648810	13648811	0,0,0	2	8,1	0,95
chr10	13673211	13673307	chr10:13673211-13673307;FANTOM	2	.	13673258	13673259	0,0,0	2	1,1	0,95
chr10	13690289	13690749	chr10:13690289-13690749;FANTOM	39	.	13690405	13690406	0,0,0	2	100,326	0,134
chr10	13702150	13703336	chr10:13702150-13703336;FANTOM	103	.	13702864	13702865	0,0,0	2	702,458	0,728
chr10	13703575	13703783	chr10:13703575-13703783;FANTOM	51	.	13703697	13703698	0,0,0	2	69,31	0,177
chr10	13707276	13707434	chr10:13707276-13707434;FANTOM	21	.	13707334	13707335	0,0,0	2	24,65	0,93
chr10	13713045	13713664	chr10:13713045-13713664;FANTOM	98	.	13713349	13713350	0,0,0	2	296,305	0,314
chr10	13733350	13733721	chr10:13733350-13733721;FANTOM	16	.	13733603	13733604	0,0,0	2	146,9	0,362
chr10	13737613	13738207	chr10:13737613-13738207;FANTOM	18	.	13737696	13737697	0,0,0	2	61,488	0,106
chr10	13738574	13738723	chr10:13738574-13738723;FANTOM	18	.	13738662	13738663	0,0,0	2	47,19	0,130
chr10	13739071	13739276	chr10:13739071-13739276;FANTOM	9	.	13739174	13739175	0,0,0	2	6,3	0,202
chr10	13762719	13763123	chr10:13762719-13763123;FANTOM	9	.	13762777	13762778	0,0,0	2	2,289	0,115
chr10	13763430	13763879	chr10:13763430-13763879;NETCAGE	5	.	13763566	13763567	0,0,0	2	86,262	0,187
chr10	13765633	13766037	chr10:13765633-13766037;FANTOM	19	.	13765702	13765703	0,0,0	2	63,328	0,76
chr10	13779506	13779736	chr10:13779506-13779736;FANTOM	39	.	13779587	13779588	0,0,0	2	8,75	0,155
chr10	13786750	13787156	chr10:13786750-13787156;FANTOM	4	.	13786953	13786954	0,0,0	2	139,138	0,268
chr10	13825793	13826049	chr10:13825793-13826049;NETCAGE	2	.	13825894	13825895	0,0,0	2	1,54	0,202
chr10	13837985	13838022	chr10:13837985-13838022;FANTOM	30	.	13838004	13838005	0,0,0	2	6,4	0,33
chr10	13839698	13840015	chr10:13839698-13840015;NETCAGE	2	.	13839856	13839857	0,0,0	2	1,1	0,316
chr10	13894044	13894286	chr10:13894044-13894286;FANTOM	2	.	13894200	13894201	0,0,0	2	73,1	0,241
chr10	13906477	13906677	chr10:13906477-13906677;FANTOM	2	.	13906576	13906577	0,0,0	2	1,1	0,199
chr10	13931409	13931717	chr10:13931409-13931717;FANTOM	3	.	13931497	13931498	0,0,0	2	1,131	0,177
chr10	13941430	13941537	chr10:13941430-13941537;FANTOM	2	.	13941483	13941484	0,0,0	2	1,1	0,106
chr10	14034446	14034759	chr10:14034446-14034759;NETCAGE	3	.	14034602	14034603	0,0,0	2	1,1	0,312
chr10	14105513	14105883	chr10:14105513-14105883;FANTOM	2	.	14105576	14105577	0,0,0	2	11,254	0,116
chr10	14175598	14175942	chr10:14175598-14175942;FANTOM	2	.	14175769	14175770	0,0,0	2	1,1	0,343
chr10	14203142	14203248	chr10:14203142-14203248;FANTOM	3	.	14203194	14203195	0,0,0	2	1,1	0,105
chr10	14244237	14244613	chr10:14244237-14244613;FANTOM	2	.	14244435	14244436	0,0,0	2	23,1	0,375
chr10	14246430	14246832	chr10:14246430-14246832;FANTOM	2	.	14246714	14246715	0,0,0	2	169,1	0,401
chr10	14399019	14399248	chr10:14399019-14399248;FANTOM	2	.	14399133	14399134	0,0,0	2	1,1	0,228
chr10	15240268	15240595	chr10:15240268-15240595;FANTOM	17	.	15240365	15240366	0,0,0	2	2,133	0,194
chr10	15786380	15786665	chr10:15786380-15786665;FANTOM	2	.	15786384	15786385	0,0,0	2	1,276	0,9
chr10	16092939	16092956	chr10:16092939-16092956;FANTOM	2	.	16092947	16092948	0,0,0	2	1,1	0,16
chr10	16218489	16218887	chr10:16218489-16218887;FANTOM	2	.	16218635	16218636	0,0,0	2	1,105	0,293
chr10	16621742	16622137	chr10:16621742-16622137;FANTOM	2	.	16621939	16621940	0,0,0	2	1,1	0,394
chr10	16659293	16659489	chr10:16659293-16659489;NETCAGE	14	.	16659403	16659404	0,0,0	2	30,4	0,192
chr10	16713687	16713873	chr10:16713687-16713873;FANTOM	7	.	16713718	16713719	0,0,0	2	5,128	0,58
chr10	16758484	16758537	chr10:16758484-16758537;FANTOM	2	.	16758527	16758528	0,0,0	2	35,1	0,52
chr10	16762034	16762211	chr10:16762034-16762211;FANTOM	6	.	16762119	16762120	0,0,0	2	1,6	0,171
chr10	16809922	16810076	chr10:16809922-16810076;FANTOM	2	.	16809998	16809999	0,0,0	2	1,1	0,153
chr10	16920698	16920809	chr10:16920698-16920809;FANTOM	2	.	16920748	16920749	0,0,0	2	1,10	0,101
chr10	16920998	16921233	chr10:16920998-16921233;FANTOM	2	.	16921069	16921070	0,0,0	2	23,114	0,121
chr10	16950094	16950352	chr10:16950094-16950352;FANTOM	2	.	16950234	16950235	0,0,0	2	105,81	0,177
chr10	17051567	17051963	chr10:17051567-17051963;FANTOM	2	.	17051814	17051815	0,0,0	2	101,1	0,395
chr10	17102921	17103143	chr10:17102921-17103143;FANTOM	2	.	17103031	17103032	0,0,0	2	1,1	0,221
chr10	17205431	17205587	chr10:17205431-17205587;FANTOM	2	.	17205464	17205465	0,0,0	2	1,89	0,67
chr10	17295581	17295947	chr10:17295581-17295947;FANTOM	9	.	17295880	17295881	0,0,0	2	239,6	0,360
chr10	17296062	17296558	chr10:17296062-17296558;FANTOM	5	.	17296266	17296267	0,0,0	2	197,284	0,212
chr10	17299421	17299711	chr10:17299421-17299711;FANTOM	2	.	17299487	17299488	0,0,0	2	1,157	0,133
chr10	17342761	17342957	chr10:17342761-17342957;FANTOM	2	.	17342858	17342859	0,0,0	2	1,1	0,195
chr10	17372466	17372600	chr10:17372466-17372600;NETCAGE	3	.	17372524	17372525	0,0,0	2	1,18	0,116
chr10	17373220	17373408	chr10:17373220-17373408;FANTOM	16	.	17373334	17373335	0,0,0	2	48,7	0,181
chr10	17379531	17379644	chr10:17379531-17379644;FANTOM	5	.	17379586	17379587	0,0,0	2	1,3	0,110
chr10	17492031	17492602	chr10:17492031-17492602;FANTOM	61	.	17492486	17492487	0,0,0	2	403,62	0,509
chr10	17508371	17508609	chr10:17508371-17508609;FANTOM	5	.	17508466	17508467	0,0,0	2	1,48	0,190
chr10	17627247	17627611	chr10:17627247-17627611;FANTOM	13	.	17627543	17627544	0,0,0	2	230,1	0,363
chr10	17666359	17667066	chr10:17666359-17667066;FANTOM	32	.	17666732	17666733	0,0,0	2	374,333	0,374
chr10	17696330	17696607	chr10:17696330-17696607;FANTOM	3	.	17696468	17696469	0,0,0	2	1,1	0,276
chr10	17740757	17741205	chr10:17740757-17741205;FANTOM	2	.	17740931	17740932	0,0,0	2	149,248	0,200
chr10	17742143	17742335	chr10:17742143-17742335;FANTOM	71	.	17742263	17742264	0,0,0	2	62,12	0,180
chr10	17776683	17777011	chr10:17776683-17777011;FANTOM	2	.	17776711	17776712	0,0,0	2	1,272	0,56
chr10	17779577	17779851	chr10:17779577-17779851;FANTOM	24	.	17779772	17779773	0,0,0	2	155,38	0,236
chr10	17787867	17788232	chr10:17787867-17788232;FANTOM	2	.	17788049	17788050	0,0,0	2	1,1	0,364
chr10	17896444	17896977	chr10:17896444-17896977;FANTOM	7	.	17896669	17896670	0,0,0	2	117,199	0,334
chr10	17911580	17911708	chr10:17911580-17911708;FANTOM	3	.	17911700	17911701	0,0,0	2	114,1	0,127
chr10	17912989	17913348	chr10:17912989-17913348;FANTOM	6	.	17913161	17913162	0,0,0	2	32,45	0,314
chr10	17916889	17917109	chr10:17916889-17917109;FANTOM	4	.	17917007	17917008	0,0,0	2	18,1	0,219
chr10	17942366	17942720	chr10:17942366-17942720;FANTOM	2	.	17942564	17942565	0,0,0	2	44,1	0,353
chr10	17966780	17966892	chr10:17966780-17966892;FANTOM	19	.	17966835	17966836	0,0,0	2	4,4	0,108
chr10	18022943	18022971	chr10:18022943-18022971;FANTOM	17	.	18022958	18022959	0,0,0	2	8,4	0,24
chr10	18049664	18050055	chr10:18049664-18050055;NETCAGE	43	.	18049814	18049815	0,0,0	2	38,128	0,263
chr10	18052362	18052691	chr10:18052362-18052691;FANTOM	3	.	18052526	18052527	0,0,0	2	1,1	0,328
chr10	18091353	18091771	chr10:18091353-18091771;FANTOM	2	.	18091538	18091539	0,0,0	2	1,47	0,371
chr10	18091817	18091961	chr10:18091817-18091961;FANTOM	2	.	18091888	18091889	0,0,0	2	1,2	0,142
chr10	18190659	18190931	chr10:18190659-18190931;FANTOM	2	.	18190819	18190820	0,0,0	2	51,1	0,271
chr10	18208255	18208399	chr10:18208255-18208399;NETCAGE	2	.	18208326	18208327	0,0,0	2	1,1	0,143
chr10	18228500	18228687	chr10:18228500-18228687;FANTOM	4	.	18228584	18228585	0,0,0	2	24,42	0,145
chr10	18230889	18230901	chr10:18230889-18230901;FANTOM	8	.	18230894	18230895	0,0,0	2	3,3	0,9
chr10	18324751	18325034	chr10:18324751-18325034;FANTOM	16	.	18324831	18324832	0,0,0	2	36,157	0,126
chr10	18325698	18325724	chr10:18325698-18325724;NETCAGE	2	.	18325708	18325709	0,0,0	2	1,5	0,21
chr10	18326826	18327052	chr10:18326826-18327052;FANTOM	6	.	18326951	18326952	0,0,0	2	29,4	0,222
chr10	18425580	18425953	chr10:18425580-18425953;FANTOM	4	.	18425749	18425750	0,0,0	2	3,37	0,336
chr10	18500327	18500365	chr10:18500327-18500365;FANTOM	2	.	18500354	18500355	0,0,0	2	19,1	0,37
chr10	18524220	18524461	chr10:18524220-18524461;FANTOM	2	.	18524436	18524437	0,0,0	2	193,1	0,240
chr10	18567762	18568028	chr10:18567762-18568028;FANTOM	11	.	18567945	18567946	0,0,0	2	114,12	0,254
chr10	18594726	18594867	chr10:18594726-18594867;FANTOM	2	.	18594796	18594797	0,0,0	2	1,1	0,140
chr10	18596040	18596366	chr10:18596040-18596366;FANTOM	7	.	18596202	18596203	0,0,0	2	1,1	0,325
chr10	18651171	18651576	chr10:18651171-18651576;FANTOM	2	.	18651290	18651291	0,0,0	2	27,193	0,212
chr10	18661402	18661613	chr10:18661402-18661613;FANTOM	38	.	18661498	18661499	0,0,0	2	5,23	0,188
chr10	18663061	18663418	chr10:18663061-18663418;FANTOM	2	.	18663278	18663279	0,0,0	2	79,1	0,356
chr10	18666366	18666952	chr10:18666366-18666952;FANTOM	25	.	18666476	18666477	0,0,0	2	9,373	0,213
chr10	18671786	18672151	chr10:18671786-18672151;FANTOM	2	.	18672064	18672065	0,0,0	2	194,1	0,364
chr10	18673051	18673185	chr10:18673051-18673185;FANTOM	2	.	18673117	18673118	0,0,0	2	1,1	0,133
chr10	18673528	18673908	chr10:18673528-18673908;FANTOM	2	.	18673696	18673697	0,0,0	2	32,74	0,306
chr10	18684628	18685027	chr10:18684628-18685027;FANTOM	2	.	18684844	18684845	0,0,0	2	69,35	0,364
chr10	18715215	18715853	chr10:18715215-18715853;FANTOM	20	.	18715564	18715565	0,0,0	2	338,277	0,361
chr10	18716105	18716588	chr10:18716105-18716588;FANTOM	34	.	18716368	18716369	0,0,0	2	193,149	0,334
chr10	18717000	18717292	chr10:18717000-18717292;FANTOM	2	.	18717143	18717144	0,0,0	2	1,6	0,286
chr10	18763823	18763995	chr10:18763823-18763995;FANTOM	135	.	18763915	18763916	0,0,0	2	27,13	0,159
chr10	18765806	18766103	chr10:18765806-18766103;FANTOM	2	.	18765924	18765925	0,0,0	2	1,60	0,237
chr10	18781684	18782914	chr10:18781684-18782914;FANTOM	89	.	18782221	18782222	0,0,0	2	461,615	0,615
chr10	18783174	18783854	chr10:18783174-18783854;FANTOM	33	.	18783451	18783452	0,0,0	2	151,276	0,404
chr10	18785070	18785424	chr10:18785070-18785424;FANTOM	105	.	18785255	18785256	0,0,0	2	108,91	0,263
chr10	18788269	18788588	chr10:18788269-18788588;FANTOM	3	.	18788313	18788314	0,0,0	2	1,231	0,88
chr10	18797988	18798295	chr10:18797988-18798295;FANTOM	24	.	18798081	18798082	0,0,0	2	36,156	0,151
chr10	18801854	18802255	chr10:18801854-18802255;FANTOM	2	.	18802053	18802054	0,0,0	2	1,3	0,398
chr10	18811855	18812112	chr10:18811855-18812112;FANTOM	4	.	18811922	18811923	0,0,0	2	2,123	0,134
chr10	18815179	18815504	chr10:18815179-18815504;FANTOM	2	.	18815318	18815319	0,0,0	2	50,96	0,229
chr10	18824681	18825112	chr10:18824681-18825112;FANTOM	3	.	18824885	18824886	0,0,0	2	143,164	0,267
chr10	18836706	18837252	chr10:18836706-18837252;FANTOM	66	.	18836942	18836943	0,0,0	2	178,250	0,296
chr10	18841967	18842297	chr10:18841967-18842297;FANTOM	138	.	18842199	18842200	0,0,0	2	196,60	0,270
chr10	18844023	18844069	chr10:18844023-18844069;FANTOM	3	.	18844045	18844046	0,0,0	2	1,1	0,45
chr10	18847698	18847852	chr10:18847698-18847852;FANTOM	4	.	18847774	18847775	0,0,0	2	1,2	0,152
chr10	18877680	18878044	chr10:18877680-18878044;FANTOM	2	.	18877861	18877862	0,0,0	2	1,1	0,363
chr10	18885426	18885729	chr10:18885426-18885729;FANTOM	2	.	18885592	18885593	0,0,0	2	68,37	0,266
chr10	18887576	18887914	chr10:18887576-18887914;FANTOM	27	.	18887616	18887617	0,0,0	2	2,258	0,80
chr10	18891630	18892027	chr10:18891630-18892027;FANTOM	4	.	18891762	18891763	0,0,0	2	104,236	0,161
chr10	18897300	18897527	chr10:18897300-18897527;FANTOM	12	.	18897405	18897406	0,0,0	2	48,64	0,163
chr10	18904587	18905325	chr10:18904587-18905325;FANTOM	87	.	18904906	18904907	0,0,0	2	270,369	0,369
chr10	18905533	18906224	chr10:18905533-18906224;FANTOM	14	.	18905963	18905964	0,0,0	2	372,201	0,490
chr10	18906246	18906404	chr10:18906246-18906404;FANTOM	123	.	18906295	18906296	0,0,0	2	31,89	0,69
chr10	18906744	18908171	chr10:18906744-18908171;FANTOM	78	.	18907097	18907098	0,0,0	2	338,1057	0,370
chr10	18908202	18908935	chr10:18908202-18908935;FANTOM	31	.	18908479	18908480	0,0,0	2	264,441	0,292
chr10	18912210	18912516	chr10:18912210-18912516;FANTOM	13	.	18912298	18912299	0,0,0	2	85,213	0,93
chr10	18913261	18913484	chr10:18913261-18913484;FANTOM	37	.	18913416	18913417	0,0,0	2	116,28	0,195
chr10	18916019	18916264	chr10:18916019-18916264;FANTOM	3	.	18916172	18916173	0,0,0	2	64,1	0,244
chr10	18927984	18928358	chr10:18927984-18928358;FANTOM	2	.	18928048	18928049	0,0,0	2	1,245	0,129
chr10	18934368	18934377	chr10:18934368-18934377;FANTOM	2	.	18934372	18934373	0,0,0	2	1,1	0,8
chr10	18962504	18962603	chr10:18962504-18962603;FANTOM	67	.	18962543	18962544	0,0,0	2	21,41	0,58
chr10	19041520	19041813	chr10:19041520-19041813;FANTOM	21	.	19041709	19041710	0,0,0	2	120,34	0,259
chr10	19213683	19213726	chr10:19213683-19213726;FANTOM	2	.	19213703	19213704	0,0,0	2	1,2	0,41
chr10	19223752	19223886	chr10:19223752-19223886;FANTOM	2	.	19223820	19223821	0,0,0	2	5,1	0,133
chr10	19224324	19224501	chr10:19224324-19224501;FANTOM	2	.	19224412	19224413	0,0,0	2	1,1	0,176
chr10	19249981	19250241	chr10:19249981-19250241;FANTOM	4	.	19250146	19250147	0,0,0	2	73,1	0,259
chr10	19267947	19268090	chr10:19267947-19268090;FANTOM	2	.	19268018	19268019	0,0,0	2	1,1	0,142
chr10	19285710	19285992	chr10:19285710-19285992;FANTOM	16	.	19285859	19285860	0,0,0	2	38,21	0,261
chr10	19290123	19290460	chr10:19290123-19290460;FANTOM	2	.	19290417	19290418	0,0,0	2	253,1	0,336
chr10	19297808	19298308	chr10:19297808-19298308;FANTOM	20	.	19298020	19298021	0,0,0	2	115,190	0,310
chr10	19298422	19298788	chr10:19298422-19298788;FANTOM	4	.	19298566	19298567	0,0,0	2	128,204	0,162
chr10	19301603	19301810	chr10:19301603-19301810;FANTOM	2	.	19301706	19301707	0,0,0	2	1,1	0,206
chr10	19302901	19303017	chr10:19302901-19303017;FANTOM	2	.	19302982	19302983	0,0,0	2	49,1	0,115
chr10	19303826	19304207	chr10:19303826-19304207;FANTOM	35	.	19304135	19304136	0,0,0	2	273,34	0,347
chr10	19309377	19309504	chr10:19309377-19309504;FANTOM	3	.	19309435	19309436	0,0,0	2	1,11	0,116
chr10	19313302	19313680	chr10:19313302-19313680;FANTOM	2	.	19313312	19313313	0,0,0	2	1,357	0,21
chr10	19313831	19314090	chr10:19313831-19314090;FANTOM	29	.	19313966	19313967	0,0,0	2	121,108	0,151
chr10	19314295	19314780	chr10:19314295-19314780;FANTOM	30	.	19314529	19314530	0,0,0	2	212,228	0,257
chr10	19317974	19318295	chr10:19317974-19318295;FANTOM	264	.	19318004	19318005	0,0,0	2	15,275	0,46
chr10	19333088	19333507	chr10:19333088-19333507;FANTOM	8	.	19333160	19333161	0,0,0	2	41,314	0,105
chr10	19334270	19334413	chr10:19334270-19334413;FANTOM	40	.	19334346	19334347	0,0,0	2	33,22	0,121
chr10	19411212	19411343	chr10:19411212-19411343;FANTOM	7	.	19411309	19411310	0,0,0	2	65,1	0,130
chr10	19411665	19412086	chr10:19411665-19412086;FANTOM	4	.	19411710	19411711	0,0,0	2	37,367	0,54
chr10	19412941	19413264	chr10:19412941-19413264;FANTOM	2	.	19413153	19413154	0,0,0	2	104,1	0,322
chr10	19430592	19430799	chr10:19430592-19430799;FANTOM	2	.	19430695	19430696	0,0,0	2	1,1	0,206
chr10	19535117	19535562	chr10:19535117-19535562;FANTOM	12	.	19535373	19535374	0,0,0	2	233,165	0,280
chr10	19564702	19564922	chr10:19564702-19564922;FANTOM	7	.	19564816	19564817	0,0,0	2	56,47	0,173
chr10	19571868	19572249	chr10:19571868-19572249;FANTOM	2	.	19572141	19572142	0,0,0	2	170,3	0,378
chr10	19633692	19633916	chr10:19633692-19633916;FANTOM	2	.	19633822	19633823	0,0,0	2	38,1	0,223
chr10	19660986	19661318	chr10:19660986-19661318;FANTOM	17	.	19661118	19661119	0,0,0	2	96,162	0,170
chr10	19682595	19682833	chr10:19682595-19682833;FANTOM	14	.	19682748	19682749	0,0,0	2	74,4	0,234
chr10	19720981	19721372	chr10:19720981-19721372;NETCAGE	2	.	19721065	19721066	0,0,0	2	1,223	0,168
chr10	19818020	19818411	chr10:19818020-19818411;NETCAGE	2	.	19818181	19818182	0,0,0	2	1,69	0,322
chr10	19821895	19822027	chr10:19821895-19822027;NETCAGE	2	.	19821952	19821953	0,0,0	2	26,43	0,89
chr10	19841042	19841436	chr10:19841042-19841436;NETCAGE	3	.	19841236	19841237	0,0,0	2	1,6	0,388
chr10	19843347	19843463	chr10:19843347-19843463;FANTOM	13	.	19843388	19843389	0,0,0	2	1,34	0,82
chr10	19851152	19851477	chr10:19851152-19851477;NETCAGE	2	.	19851314	19851315	0,0,0	2	1,1	0,324
chr10	19852746	19853075	chr10:19852746-19853075;NETCAGE	3	.	19852851	19852852	0,0,0	2	1,119	0,210
chr10	19855547	19856006	chr10:19855547-19856006;FANTOM	2	.	19855647	19855648	0,0,0	2	94,351	0,108
chr10	19859086	19859234	chr10:19859086-19859234;NETCAGE	2	.	19859159	19859160	0,0,0	2	1,1	0,147
chr10	19869529	19869779	chr10:19869529-19869779;FANTOM	5	.	19869733	19869734	0,0,0	2	188,29	0,221
chr10	19880155	19880547	chr10:19880155-19880547;NETCAGE	2	.	19880293	19880294	0,0,0	2	1,115	0,277
chr10	19885575	19885818	chr10:19885575-19885818;FANTOM	2	.	19885697	19885698	0,0,0	2	4,1	0,242
chr10	19886748	19886838	chr10:19886748-19886838;FANTOM	2	.	19886792	19886793	0,0,0	2	1,1	0,89
chr10	19901754	19901973	chr10:19901754-19901973;NETCAGE	6	.	19901839	19901840	0,0,0	2	70,118	0,101
chr10	19925554	19925852	chr10:19925554-19925852;FANTOM	2	.	19925792	19925793	0,0,0	2	181,1	0,297
chr10	19977567	19977942	chr10:19977567-19977942;FANTOM	7	.	19977696	19977697	0,0,0	2	26,141	0,234
chr10	20068860	20068989	chr10:20068860-20068989;FANTOM	2	.	20068946	20068947	0,0,0	2	45,1	0,128
chr10	20151150	20151464	chr10:20151150-20151464;FANTOM	2	.	20151306	20151307	0,0,0	2	1,1	0,313
chr10	20157282	20157616	chr10:20157282-20157616;FANTOM	15	.	20157407	20157408	0,0,0	2	40,123	0,211
chr10	20206549	20207083	chr10:20206549-20207083;FANTOM	4	.	20206849	20206850	0,0,0	2	203,136	0,398
chr10	20226716	20227077	chr10:20226716-20227077;FANTOM	2	.	20226892	20226893	0,0,0	2	1,8	0,353
chr10	20233521	20233846	chr10:20233521-20233846;FANTOM	2	.	20233683	20233684	0,0,0	2	1,1	0,324
chr10	20251422	20251783	chr10:20251422-20251783;FANTOM	9	.	20251723	20251724	0,0,0	2	260,17	0,344
chr10	20253751	20253981	chr10:20253751-20253981;FANTOM	29	.	20253878	20253879	0,0,0	2	51,25	0,205
chr10	20266194	20266572	chr10:20266194-20266572;FANTOM	10	.	20266481	20266482	0,0,0	2	245,48	0,330
chr10	20288482	20288937	chr10:20288482-20288937;FANTOM	8	.	20288806	20288807	0,0,0	2	321,126	0,329
chr10	20292112	20292425	chr10:20292112-20292425;FANTOM	2	.	20292268	20292269	0,0,0	2	1,1	0,312
chr10	20314770	20314908	chr10:20314770-20314908;FANTOM	2	.	20314838	20314839	0,0,0	2	1,1	0,137
chr10	20341667	20341955	chr10:20341667-20341955;FANTOM	3	.	20341800	20341801	0,0,0	2	1,22	0,266
chr10	20353489	20354038	chr10:20353489-20354038;FANTOM	5	.	20353753	20353754	0,0,0	2	240,260	0,289
chr10	20411377	20411592	chr10:20411377-20411592;NETCAGE	2	.	20411523	20411524	0,0,0	2	80,1	0,214
chr10	20438930	20439314	chr10:20438930-20439314;FANTOM	10	.	20439141	20439142	0,0,0	2	46,7	0,377
chr10	20443623	20443994	chr10:20443623-20443994;FANTOM	4	.	20443946	20443947	0,0,0	2	278,1	0,370
chr10	20490502	20490632	chr10:20490502-20490632;FANTOM	13	.	20490560	20490561	0,0,0	2	28,41	0,89
chr10	20491862	20492134	chr10:20491862-20492134;FANTOM	2	.	20491989	20491990	0,0,0	2	34,50	0,222
chr10	20493774	20493879	chr10:20493774-20493879;FANTOM	2	.	20493827	20493828	0,0,0	2	3,1	0,104
chr10	20538393	20538606	chr10:20538393-20538606;FANTOM	2	.	20538499	20538500	0,0,0	2	1,1	0,212
chr10	20555016	20555407	chr10:20555016-20555407;FANTOM	27	.	20555209	20555210	0,0,0	2	78,81	0,310
chr10	20558560	20559219	chr10:20558560-20559219;FANTOM	3	.	20559126	20559127	0,0,0	2	515,40	0,619
chr10	20574736	20574974	chr10:20574736-20574974;FANTOM	2	.	20574958	20574959	0,0,0	2	209,1	0,237
chr10	20602435	20602689	chr10:20602435-20602689;FANTOM	6	.	20602615	20602616	0,0,0	2	124,16	0,238
chr10	20626823	20627153	chr10:20626823-20627153;FANTOM	43	.	20627008	20627009	0,0,0	2	58,17	0,313
chr10	20692271	20692398	chr10:20692271-20692398;FANTOM	2	.	20692334	20692335	0,0,0	2	1,1	0,126
chr10	20743626	20743854	chr10:20743626-20743854;FANTOM	8	.	20743739	20743740	0,0,0	2	1,1	0,227
chr10	20746706	20746897	chr10:20746706-20746897;FANTOM	2	.	20746758	20746759	0,0,0	2	1,87	0,104
chr10	20775855	20776008	chr10:20775855-20776008;FANTOM	2	.	20775937	20775938	0,0,0	2	14,1	0,152
chr10	20776524	20776814	chr10:20776524-20776814;FANTOM	2	.	20776560	20776561	0,0,0	2	1,217	0,73
chr10	20785364	20785802	chr10:20785364-20785802;FANTOM	59	.	20785701	20785702	0,0,0	2	338,100	0,338
chr10	20787841	20788088	chr10:20787841-20788088;FANTOM	3	.	20787968	20787969	0,0,0	2	9,1	0,246
chr10	20803371	20803683	chr10:20803371-20803683;FANTOM	33	.	20803594	20803595	0,0,0	2	165,29	0,283
chr10	20807720	20807858	chr10:20807720-20807858;FANTOM	3	.	20807781	20807782	0,0,0	2	1,15	0,123
chr10	20812371	20812603	chr10:20812371-20812603;FANTOM	21	.	20812438	20812439	0,0,0	2	30,127	0,105
chr10	20812869	20813187	chr10:20812869-20813187;FANTOM	5	.	20813008	20813009	0,0,0	2	45,84	0,234
chr10	20820415	20820766	chr10:20820415-20820766;FANTOM	13	.	20820646	20820647	0,0,0	2	158,46	0,305
chr10	20821329	20821489	chr10:20821329-20821489;FANTOM	15	.	20821431	20821432	0,0,0	2	69,24	0,136
chr10	20821728	20822227	chr10:20821728-20822227;FANTOM	20	.	20821961	20821962	0,0,0	2	106,138	0,361
chr10	20877788	20878132	chr10:20877788-20878132;FANTOM	6	.	20877938	20877939	0,0,0	2	1,43	0,301
chr10	20878532	20879108	chr10:20878532-20879108;FANTOM	185	.	20878906	20878907	0,0,0	2	334,160	0,416
chr10	20879138	20879532	chr10:20879138-20879532;FANTOM	11	.	20879469	20879470	0,0,0	2	306,37	0,357
chr10	20892607	20892647	chr10:20892607-20892647;FANTOM	6	.	20892626	20892627	0,0,0	2	1,1	0,39
chr10	20905919	20905976	chr10:20905919-20905976;FANTOM	4	.	20905950	20905951	0,0,0	2	8,1	0,56
chr10	20913163	20913461	chr10:20913163-20913461;FANTOM	15	.	20913248	20913249	0,0,0	2	42,168	0,130
chr10	20920629	20920907	chr10:20920629-20920907;FANTOM	2	.	20920782	20920783	0,0,0	2	65,35	0,243
chr10	20924086	20924263	chr10:20924086-20924263;FANTOM	9	.	20924176	20924177	0,0,0	2	14,10	0,167
chr10	20943353	20943651	chr10:20943353-20943651;FANTOM	11	.	20943438	20943439	0,0,0	2	1,128	0,170
chr10	20944049	20944431	chr10:20944049-20944431;FANTOM	18	.	20944100	20944101	0,0,0	2	3,281	0,101
chr10	20955064	20955295	chr10:20955064-20955295;FANTOM	7	.	20955155	20955156	0,0,0	2	31,79	0,152
chr10	20960073	20960392	chr10:20960073-20960392;FANTOM	2	.	20960255	20960256	0,0,0	2	47,1	0,318
chr10	20965963	20966098	chr10:20965963-20966098;FANTOM	11	.	20966047	20966048	0,0,0	2	39,4	0,131
chr10	20971930	20972355	chr10:20971930-20972355;FANTOM	88	.	20972177	20972178	0,0,0	2	224,153	0,272
chr10	21016570	21016850	chr10:21016570-21016850;FANTOM	6	.	21016709	21016710	0,0,0	2	2,2	0,278
chr10	21017260	21017339	chr10:21017260-21017339;FANTOM	3	.	21017299	21017300	0,0,0	2	1,1	0,78
chr10	21037684	21037926	chr10:21037684-21037926;NETCAGE	2	.	21037753	21037754	0,0,0	2	2,104	0,138
chr10	21094739	21094865	chr10:21094739-21094865;FANTOM	3	.	21094765	21094766	0,0,0	2	4,77	0,49
chr10	21113132	21113566	chr10:21113132-21113566;NETCAGE	2	.	21113300	21113301	0,0,0	2	1,97	0,337
chr10	21119997	21120274	chr10:21119997-21120274;FANTOM	6	.	21120024	21120025	0,0,0	2	1,223	0,54
chr10	21140261	21140472	chr10:21140261-21140472;FANTOM	2	.	21140401	21140402	0,0,0	2	71,1	0,210
chr10	21161521	21161860	chr10:21161521-21161860;FANTOM	2	.	21161758	21161759	0,0,0	2	137,1	0,338
chr10	21167212	21167409	chr10:21167212-21167409;FANTOM	3	.	21167344	21167345	0,0,0	2	70,1	0,196
chr10	21187513	21187632	chr10:21187513-21187632;FANTOM	10	.	21187592	21187593	0,0,0	2	53,12	0,107
chr10	21265327	21265589	chr10:21265327-21265589;FANTOM	2	.	21265457	21265458	0,0,0	2	1,1	0,261
chr10	21291116	21291451	chr10:21291116-21291451;FANTOM	5	.	21291266	21291267	0,0,0	2	1,35	0,300
chr10	21291588	21291743	chr10:21291588-21291743;NETCAGE	2	.	21291700	21291701	0,0,0	2	71,1	0,154
chr10	21324880	21325252	chr10:21324880-21325252;FANTOM	34	.	21324967	21324968	0,0,0	2	33,230	0,142
chr10	21328158	21328735	chr10:21328158-21328735;FANTOM	17	.	21328436	21328437	0,0,0	2	203,222	0,355
chr10	21329322	21329838	chr10:21329322-21329838;FANTOM	4	.	21329702	21329703	0,0,0	2	371,125	0,391
chr10	21333206	21333549	chr10:21333206-21333549;NETCAGE	2	.	21333368	21333369	0,0,0	2	1,18	0,325
chr10	21389574	21389826	chr10:21389574-21389826;FANTOM	5	.	21389773	21389774	0,0,0	2	150,2	0,250
chr10	21404291	21404695	chr10:21404291-21404695;FANTOM	2	.	21404494	21404495	0,0,0	2	5,1	0,403
chr10	21405804	21406249	chr10:21405804-21406249;FANTOM	42	.	21405961	21405962	0,0,0	2	121,251	0,194
chr10	21409817	21409955	chr10:21409817-21409955;NETCAGE	2	.	21409905	21409906	0,0,0	2	40,1	0,137
chr10	21496375	21496457	chr10:21496375-21496457;FANTOM	4	.	21496414	21496415	0,0,0	2	2,4	0,78
chr10	21507488	21507787	chr10:21507488-21507787;FANTOM	2	.	21507637	21507638	0,0,0	2	1,1	0,298
chr10	21546925	21547234	chr10:21546925-21547234;FANTOM	2	.	21546987	21546988	0,0,0	2	1,184	0,125
chr10	21558792	21558820	chr10:21558792-21558820;FANTOM	2	.	21558805	21558806	0,0,0	2	1,1	0,27
chr10	21566306	21567103	chr10:21566306-21567103;FANTOM	31	.	21566511	21566512	0,0,0	2	180,565	0,232
chr10	21567200	21567621	chr10:21567200-21567621;FANTOM	16	.	21567534	21567535	0,0,0	2	310,61	0,360
chr10	21567975	21568367	chr10:21567975-21568367;FANTOM	21	.	21568098	21568099	0,0,0	2	77,222	0,170
chr10	21610244	21610645	chr10:21610244-21610645;FANTOM	2	.	21610448	21610449	0,0,0	2	9,1	0,400
chr10	21627724	21627859	chr10:21627724-21627859;FANTOM	19	.	21627805	21627806	0,0,0	2	50,21	0,114
chr10	21628553	21628825	chr10:21628553-21628825;FANTOM	4	.	21628658	21628659	0,0,0	2	2,63	0,209
chr10	21643484	21643829	chr10:21643484-21643829;FANTOM	6	.	21643567	21643568	0,0,0	2	29,206	0,139
chr10	21702064	21702380	chr10:21702064-21702380;FANTOM	2	.	21702221	21702222	0,0,0	2	1,1	0,315
chr10	21712714	21713083	chr10:21712714-21713083;FANTOM	14	.	21712898	21712899	0,0,0	2	2,1	0,368
chr10	21724554	21724862	chr10:21724554-21724862;FANTOM	2	.	21724707	21724708	0,0,0	2	1,1	0,307
chr10	21729915	21730194	chr10:21729915-21730194;FANTOM	28	.	21729994	21729995	0,0,0	2	3,123	0,156
chr10	21778391	21778687	chr10:21778391-21778687;FANTOM	136	.	21778498	21778499	0,0,0	2	74,155	0,141
chr10	21860304	21860635	chr10:21860304-21860635;FANTOM	19	.	21860461	21860462	0,0,0	2	1,16	0,315
chr10	21861814	21861990	chr10:21861814-21861990;FANTOM	2	.	21861901	21861902	0,0,0	2	1,1	0,175
chr10	21879478	21879867	chr10:21879478-21879867;FANTOM	2	.	21879744	21879745	0,0,0	2	171,27	0,362
chr10	22002552	22002923	chr10:22002552-22002923;FANTOM	23	.	22002827	22002828	0,0,0	2	191,11	0,360
chr10	22007503	22007791	chr10:22007503-22007791;FANTOM	2	.	22007558	22007559	0,0,0	2	1,177	0,111
chr10	22008062	22008256	chr10:22008062-22008256;FANTOM	2	.	22008173	22008174	0,0,0	2	31,2	0,192
chr10	22015634	22015803	chr10:22015634-22015803;FANTOM	2	.	22015674	22015675	0,0,0	2	1,88	0,81
chr10	22018231	22018632	chr10:22018231-22018632;FANTOM	2	.	22018498	22018499	0,0,0	2	162,28	0,373
chr10	22018962	22019869	chr10:22018962-22019869;FANTOM	124	.	22019430	22019431	0,0,0	2	467,436	0,471
chr10	22020533	22020790	chr10:22020533-22020790;FANTOM	11	.	22020724	22020725	0,0,0	2	175,49	0,208
chr10	22024788	22025189	chr10:22024788-22025189;FANTOM	4	.	22024886	22024887	0,0,0	2	1,205	0,196
chr10	22025699	22025909	chr10:22025699-22025909;FANTOM	22	.	22025751	22025752	0,0,0	2	10,114	0,96
chr10	22064621	22064993	chr10:22064621-22064993;FANTOM	347	.	22064666	22064667	0,0,0	2	17,298	0,74
chr10	22368707	22368888	chr10:22368707-22368888;NETCAGE	3	.	22368758	22368759	0,0,0	2	1,78	0,103
chr10	22533414	22533663	chr10:22533414-22533663;FANTOM	109	.	22533585	22533586	0,0,0	2	128,33	0,216
chr10	22540488	22540900	chr10:22540488-22540900;FANTOM	3	.	22540762	22540763	0,0,0	2	181,44	0,368
chr10	22573479	22573505	chr10:22573479-22573505;FANTOM	2	.	22573490	22573491	0,0,0	2	1,3	0,23
chr10	22797002	22797149	chr10:22797002-22797149;FANTOM	45	.	22797112	22797113	0,0,0	2	78,3	0,144
chr10	22801197	22801366	chr10:22801197-22801366;FANTOM	3	.	22801268	22801269	0,0,0	2	1,27	0,142
chr10	22914863	22915148	chr10:22914863-22915148;FANTOM	2	.	22915141	22915142	0,0,0	2	273,1	0,284
chr10	22974883	22974892	chr10:22974883-22974892;FANTOM	2	.	22974887	22974888	0,0,0	2	1,1	0,8
chr10	23517669	23517737	chr10:23517669-23517737;NETCAGE	2	.	23517674	23517675	0,0,0	2	1,57	0,11
chr10	23560440	23560845	chr10:23560440-23560845;FANTOM	7	.	23560517	23560518	0,0,0	2	4,253	0,152
chr10	23851967	23852394	chr10:23851967-23852394;NETCAGE	29	.	23852325	23852326	0,0,0	2	332,42	0,385
chr10	23881706	23882083	chr10:23881706-23882083;NETCAGE	4	.	23881826	23881827	0,0,0	2	1,137	0,240
chr10	24014456	24014602	chr10:24014456-24014602;FANTOM	4	.	24014540	24014541	0,0,0	2	25,1	0,145
chr10	24115940	24116184	chr10:24115940-24116184;FANTOM	14	.	24115978	24115979	0,0,0	2	13,180	0,64
chr10	24116304	24116599	chr10:24116304-24116599;FANTOM	2	.	24116353	24116354	0,0,0	2	1,196	0,99
chr10	24206690	24207063	chr10:24206690-24207063;FANTOM	2	.	24206928	24206929	0,0,0	2	106,1	0,372
chr10	24310317	24310749	chr10:24310317-24310749;FANTOM	15	.	24310540	24310541	0,0,0	2	126,111	0,321
chr10	24348861	24349153	chr10:24348861-24349153;FANTOM	24	.	24349053	24349054	0,0,0	2	97,3	0,289
chr10	24354092	24354364	chr10:24354092-24354364;FANTOM	2	.	24354214	24354215	0,0,0	2	1,28	0,244
chr10	24355807	24356112	chr10:24355807-24356112;FANTOM	10	.	24355881	24355882	0,0,0	2	7,162	0,143
chr10	24366098	24366109	chr10:24366098-24366109;FANTOM	2	.	24366103	24366104	0,0,0	2	1,1	0,10
chr10	24473443	24473641	chr10:24473443-24473641;FANTOM	7	.	24473469	24473470	0,0,0	2	1,146	0,52
chr10	24507035	24507177	chr10:24507035-24507177;FANTOM	2	.	24507105	24507106	0,0,0	2	1,1	0,141
chr10	24520900	24521269	chr10:24520900-24521269;FANTOM	2	.	24521104	24521105	0,0,0	2	41,1	0,368
chr10	24543554	24544037	chr10:24543554-24544037;FANTOM	75	.	24543615	24543616	0,0,0	2	22,382	0,101
chr10	24554482	24554893	chr10:24554482-24554893;FANTOM	18	.	24554632	24554633	0,0,0	2	31,140	0,271
chr10	24554917	24555049	chr10:24554917-24555049;FANTOM	2	.	24554975	24554976	0,0,0	2	1,16	0,116
chr10	24560005	24560365	chr10:24560005-24560365;NETCAGE	2	.	24560197	24560198	0,0,0	2	27,1	0,359
chr10	24643247	24643477	chr10:24643247-24643477;FANTOM	2	.	24643381	24643382	0,0,0	2	62,22	0,208
chr10	24645188	24645483	chr10:24645188-24645483;FANTOM	2	.	24645335	24645336	0,0,0	2	1,1	0,294
chr10	24649969	24650403	chr10:24649969-24650403;FANTOM	3	.	24650166	24650167	0,0,0	2	166,205	0,229
chr10	24667813	24667979	chr10:24667813-24667979;FANTOM	11	.	24667906	24667907	0,0,0	2	24,2	0,164
chr10	24673772	24674060	chr10:24673772-24674060;FANTOM	36	.	24673950	24673951	0,0,0	2	156,87	0,201
chr10	24678192	24678650	chr10:24678192-24678650;FANTOM	3	.	24678204	24678205	0,0,0	2	1,434	0,24
chr10	24761170	24761442	chr10:24761170-24761442;NETCAGE	2	.	24761305	24761306	0,0,0	2	1,1	0,271
chr10	24831411	24831601	chr10:24831411-24831601;FANTOM	2	.	24831505	24831506	0,0,0	2	1,1	0,189
chr10	24831712	24832027	chr10:24831712-24832027;NETCAGE	2	.	24831869	24831870	0,0,0	2	1,1	0,314
chr10	24839015	24839099	chr10:24839015-24839099;FANTOM	6	.	24839056	24839057	0,0,0	2	1,1	0,83
chr10	24841521	24841784	chr10:24841521-24841784;FANTOM	6	.	24841618	24841619	0,0,0	2	15,83	0,180
chr10	24848132	24848604	chr10:24848132-24848604;FANTOM	32	.	24848275	24848276	0,0,0	2	75,259	0,213
chr10	24900390	24900834	chr10:24900390-24900834;NETCAGE	2	.	24900742	24900743	0,0,0	2	263,1	0,443
chr10	24912505	24912779	chr10:24912505-24912779;FANTOM	4	.	24912693	24912694	0,0,0	2	105,1	0,273
chr10	24917895	24918114	chr10:24917895-24918114;FANTOM	6	.	24917959	24917960	0,0,0	2	1,91	0,128
chr10	24950257	24950446	chr10:24950257-24950446;FANTOM	8	.	24950391	24950392	0,0,0	2	86,5	0,184
chr10	24994328	24994666	chr10:24994328-24994666;NETCAGE	2	.	24994555	24994556	0,0,0	2	119,1	0,337
chr10	25017087	25017489	chr10:25017087-25017489;NETCAGE	3	.	25017288	25017289	0,0,0	2	3,1	0,401
chr10	25018022	25018335	chr10:25018022-25018335;NETCAGE	3	.	25018286	25018287	0,0,0	2	244,27	0,286
chr10	25037578	25037791	chr10:25037578-25037791;FANTOM	2	.	25037685	25037686	0,0,0	2	3,1	0,212
chr10	25040166	25040413	chr10:25040166-25040413;FANTOM	5	.	25040368	25040369	0,0,0	2	163,4	0,243
chr10	25051524	25051975	chr10:25051524-25051975;FANTOM	7	.	25051717	25051718	0,0,0	2	70,134	0,317
chr10	25085624	25085801	chr10:25085624-25085801;FANTOM	2	.	25085711	25085712	0,0,0	2	77,79	0,98
chr10	25116367	25116579	chr10:25116367-25116579;FANTOM	6	.	25116472	25116473	0,0,0	2	1,1	0,211
chr10	25167090	25167273	chr10:25167090-25167273;FANTOM	2	.	25167174	25167175	0,0,0	2	1,14	0,169
chr10	25238626	25238961	chr10:25238626-25238961;FANTOM	5	.	25238665	25238666	0,0,0	2	3,259	0,76
chr10	25428008	25428372	chr10:25428008-25428372;FANTOM	2	.	25428189	25428190	0,0,0	2	1,1	0,363
chr10	25496940	25497032	chr10:25496940-25497032;FANTOM	2	.	25496985	25496986	0,0,0	2	1,1	0,91
chr10	25737342	25737434	chr10:25737342-25737434;FANTOM	29	.	25737384	25737385	0,0,0	2	13,19	0,73
chr10	26042694	26042797	chr10:26042694-26042797;FANTOM	2	.	26042745	26042746	0,0,0	2	1,1	0,102
chr10	26045209	26045368	chr10:26045209-26045368;FANTOM	19	.	26045286	26045287	0,0,0	2	3,7	0,152
chr10	26092579	26093036	chr10:26092579-26093036;FANTOM	48	.	26092827	26092828	0,0,0	2	137,96	0,361
chr10	26279254	26279411	chr10:26279254-26279411;FANTOM	8	.	26279355	26279356	0,0,0	2	60,14	0,143
chr10	26482451	26482580	chr10:26482451-26482580;FANTOM	2	.	26482506	26482507	0,0,0	2	1,19	0,110
chr10	26610125	26610166	chr10:26610125-26610166;NETCAGE	2	.	26610145	26610146	0,0,0	2	1,1	0,40
chr10	26611212	26611599	chr10:26611212-26611599;NETCAGE	3	.	26611405	26611406	0,0,0	2	1,1	0,386
chr10	26612184	26612584	chr10:26612184-26612584;NETCAGE	2	.	26612383	26612384	0,0,0	2	1,1	0,399
chr10	26851361	26851753	chr10:26851361-26851753;FANTOM	2	.	26851741	26851742	0,0,0	2	371,1	0,391
chr10	26854497	26854590	chr10:26854497-26854590;FANTOM	2	.	26854508	26854509	0,0,0	2	1,71	0,22
chr10	26864758	26864769	chr10:26864758-26864769;FANTOM	2	.	26864762	26864763	0,0,0	2	1,3	0,8
chr10	27129124	27129132	chr10:27129124-27129132;FANTOM	2	.	27129127	27129128	0,0,0	2	1,1	0,7
chr10	27245770	27245889	chr10:27245770-27245889;FANTOM	83	.	27245827	27245828	0,0,0	2	5,8	0,111
chr10	27249269	27249347	chr10:27249269-27249347;FANTOM	2	.	27249307	27249308	0,0,0	2	1,1	0,77
chr10	27297596	27297871	chr10:27297596-27297871;FANTOM	2	.	27297733	27297734	0,0,0	2	1,1	0,274
chr10	27342515	27342628	chr10:27342515-27342628;FANTOM	2	.	27342571	27342572	0,0,0	2	1,1	0,112
chr10	27417755	27417907	chr10:27417755-27417907;FANTOM	15	.	27417849	27417850	0,0,0	2	63,26	0,126
chr10	27706887	27707104	chr10:27706887-27707104;FANTOM	19	.	27706963	27706964	0,0,0	2	26,90	0,127
chr10	27710851	27711043	chr10:27710851-27711043;FANTOM	29	.	27710965	27710966	0,0,0	2	69,32	0,160
chr10	27733163	27733497	chr10:27733163-27733497;FANTOM	37	.	27733251	27733252	0,0,0	2	42,199	0,135
chr10	27796013	27796393	chr10:27796013-27796393;FANTOM	3	.	27796279	27796280	0,0,0	2	155,1	0,379
chr10	27799504	27799875	chr10:27799504-27799875;NETCAGE	2	.	27799606	27799607	0,0,0	2	1,166	0,205
chr10	27813408	27813701	chr10:27813408-27813701;NETCAGE	2	.	27813519	27813520	0,0,0	2	1,71	0,222
chr10	27824953	27825498	chr10:27824953-27825498;NETCAGE	6	.	27825259	27825260	0,0,0	2	225,157	0,388
chr10	27826034	27826151	chr10:27826034-27826151;FANTOM	2	.	27826049	27826050	0,0,0	2	1,87	0,30
chr10	27852974	27853213	chr10:27852974-27853213;FANTOM	5	.	27853093	27853094	0,0,0	2	2,1	0,238
chr10	27904912	27905046	chr10:27904912-27905046;NETCAGE	2	.	27904986	27904987	0,0,0	2	16,1	0,133
chr10	27908524	27908846	chr10:27908524-27908846;FANTOM	2	.	27908684	27908685	0,0,0	2	1,1	0,321
chr10	27938457	27938673	chr10:27938457-27938673;NETCAGE	2	.	27938564	27938565	0,0,0	2	1,1	0,215
chr10	28008251	28008492	chr10:28008251-28008492;NETCAGE	3	.	28008371	28008372	0,0,0	2	1,1	0,240
chr10	28118941	28119184	chr10:28118941-28119184;FANTOM	2	.	28119062	28119063	0,0,0	2	1,1	0,242
chr10	28130204	28130545	chr10:28130204-28130545;NETCAGE	2	.	28130374	28130375	0,0,0	2	1,1	0,340
chr10	28162832	28163096	chr10:28162832-28163096;NETCAGE	2	.	28162963	28162964	0,0,0	2	1,1	0,263
chr10	28179043	28179396	chr10:28179043-28179396;NETCAGE	2	.	28179219	28179220	0,0,0	2	1,1	0,352
chr10	28233313	28233720	chr10:28233313-28233720;FANTOM	47	.	28233581	28233582	0,0,0	2	209,79	0,328
chr10	28237942	28238364	chr10:28237942-28238364;FANTOM	49	.	28238293	28238294	0,0,0	2	302,21	0,401
chr10	28255721	28255952	chr10:28255721-28255952;FANTOM	4	.	28255835	28255836	0,0,0	2	1,2	0,229
chr10	28313466	28313876	chr10:28313466-28313876;FANTOM	95	.	28313766	28313767	0,0,0	2	209,17	0,393
chr10	28406853	28407278	chr10:28406853-28407278;FANTOM	6	.	28406988	28406989	0,0,0	2	68,221	0,204
chr10	28437426	28437654	chr10:28437426-28437654;FANTOM	2	.	28437519	28437520	0,0,0	2	1,41	0,187
chr10	28521094	28521584	chr10:28521094-28521584;FANTOM	9	.	28521258	28521259	0,0,0	2	116,277	0,213
chr10	28545552	28545935	chr10:28545552-28545935;FANTOM	2	.	28545608	28545609	0,0,0	2	1,270	0,113
chr10	28573056	28573401	chr10:28573056-28573401;FANTOM	5	.	28573076	28573077	0,0,0	2	1,305	0,40
chr10	28575010	28575385	chr10:28575010-28575385;FANTOM	5	.	28575074	28575075	0,0,0	2	1,246	0,129
chr10	28897621	28898011	chr10:28897621-28898011;FANTOM	2	.	28897815	28897816	0,0,0	2	1,1	0,389
chr10	28936387	28936731	chr10:28936387-28936731;NETCAGE	4	.	28936521	28936522	0,0,0	2	6,81	0,263
chr10	29009287	29009636	chr10:29009287-29009636;FANTOM	13	.	29009462	29009463	0,0,0	2	3,1	0,348
chr10	29366881	29367198	chr10:29366881-29367198;FANTOM	2	.	29367162	29367163	0,0,0	2	248,1	0,316
chr10	29400490	29400582	chr10:29400490-29400582;FANTOM	2	.	29400535	29400536	0,0,0	2	1,1	0,91
chr10	30267845	30268200	chr10:30267845-30268200;FANTOM	2	.	30268121	30268122	0,0,0	2	203,5	0,350
chr10	30269957	30270255	chr10:30269957-30270255;FANTOM	4	.	30270077	30270078	0,0,0	2	3,59	0,239
chr10	30342012	30342081	chr10:30342012-30342081;FANTOM	5	.	30342046	30342047	0,0,0	2	1,1	0,68
chr10	30342865	30343260	chr10:30342865-30343260;NETCAGE	2	.	30343072	30343073	0,0,0	2	21,1	0,394
chr10	30356778	30356979	chr10:30356778-30356979;FANTOM	5	.	30356878	30356879	0,0,0	2	1,1	0,200
chr10	30429017	30429054	chr10:30429017-30429054;FANTOM	2	.	30429035	30429036	0,0,0	2	1,1	0,36
chr10	30430056	30430415	chr10:30430056-30430415;FANTOM	2	.	30430061	30430062	0,0,0	2	1,349	0,10
chr10	30487614	30488103	chr10:30487614-30488103;NETCAGE	3	.	30487886	30487887	0,0,0	2	154,98	0,391
chr10	30488195	30488885	chr10:30488195-30488885;NETCAGE	24	.	30488825	30488826	0,0,0	2	591,20	0,670
chr10	30499520	30499784	chr10:30499520-30499784;FANTOM	2	.	30499651	30499652	0,0,0	2	1,1	0,263
chr10	30500806	30500896	chr10:30500806-30500896;FANTOM	8	.	30500838	30500839	0,0,0	2	1,25	0,65
chr10	30506211	30506538	chr10:30506211-30506538;FANTOM	2	.	30506373	30506374	0,0,0	2	1,3	0,324
chr10	30510986	30511160	chr10:30510986-30511160;NETCAGE	2	.	30511147	30511148	0,0,0	2	150,1	0,173
chr10	30521679	30522062	chr10:30521679-30522062;FANTOM	18	.	30522038	30522039	0,0,0	2	337,1	0,382
chr10	30785796	30786092	chr10:30785796-30786092;FANTOM	7	.	30786076	30786077	0,0,0	2	268,2	0,294
chr10	31015688	31015913	chr10:31015688-31015913;FANTOM	2	.	31015817	31015818	0,0,0	2	36,1	0,224
chr10	31142133	31142379	chr10:31142133-31142379;FANTOM	2	.	31142257	31142258	0,0,0	2	4,1	0,245
chr10	31251868	31251928	chr10:31251868-31251928;NETCAGE	2	.	31251921	31251922	0,0,0	2	48,1	0,59
chr10	31257208	31257563	chr10:31257208-31257563;FANTOM	2	.	31257451	31257452	0,0,0	2	133,1	0,354
chr10	31635725	31635968	chr10:31635725-31635968;FANTOM	2	.	31635855	31635856	0,0,0	2	19,1	0,242
chr10	31647612	31647854	chr10:31647612-31647854;FANTOM	2	.	31647700	31647701	0,0,0	2	1,65	0,177
chr10	31979130	31979252	chr10:31979130-31979252;FANTOM	2	.	31979191	31979192	0,0,0	2	3,1	0,121
chr10	31993480	31993675	chr10:31993480-31993675;NETCAGE	7	.	31993614	31993615	0,0,0	2	75,1	0,194
chr10	32088198	32088205	chr10:32088198-32088205;FANTOM	2	.	32088201	32088202	0,0,0	2	1,1	0,6
chr10	32164931	32165269	chr10:32164931-32165269;FANTOM	2	.	32165099	32165100	0,0,0	2	1,2	0,336
chr10	32245935	32246287	chr10:32245935-32246287;FANTOM	2	.	32246110	32246111	0,0,0	2	1,1	0,351
chr10	32385643	32385923	chr10:32385643-32385923;NETCAGE	2	.	32385782	32385783	0,0,0	2	1,1	0,279
chr10	32474368	32474442	chr10:32474368-32474442;FANTOM	2	.	32474404	32474405	0,0,0	2	1,1	0,73
chr10	32507274	32507563	chr10:32507274-32507563;FANTOM	5	.	32507481	32507482	0,0,0	2	127,1	0,288
chr10	32526638	32526817	chr10:32526638-32526817;NETCAGE	2	.	32526727	32526728	0,0,0	2	1,1	0,178
chr10	32566740	32566991	chr10:32566740-32566991;NETCAGE	7	.	32566889	32566890	0,0,0	2	62,14	0,237
chr10	32610593	32610999	chr10:32610593-32610999;NETCAGE	3	.	32610824	32610825	0,0,0	2	58,1	0,405
chr10	32955086	32955136	chr10:32955086-32955136;FANTOM	3	.	32955110	32955111	0,0,0	2	1,1	0,49
chr10	33095367	33095805	chr10:33095367-33095805;FANTOM	19	.	33095595	33095596	0,0,0	2	44,25	0,413
chr10	33166048	33166436	chr10:33166048-33166436;FANTOM	2	.	33166241	33166242	0,0,0	2	1,1	0,387
chr10	33592518	33592654	chr10:33592518-33592654;NETCAGE	2	.	33592556	33592557	0,0,0	2	1,60	0,76
chr10	33753878	33753981	chr10:33753878-33753981;FANTOM	2	.	33753943	33753944	0,0,0	2	29,1	0,102
chr10	33814167	33814334	chr10:33814167-33814334;FANTOM	4	.	33814250	33814251	0,0,0	2	1,1	0,166
chr10	33848343	33848628	chr10:33848343-33848628;FANTOM	2	.	33848493	33848494	0,0,0	2	18,1	0,284
chr10	33890617	33890935	chr10:33890617-33890935;FANTOM	10	.	33890820	33890821	0,0,0	2	96,6	0,312
chr10	33929886	33930124	chr10:33929886-33930124;FANTOM	7	.	33930018	33930019	0,0,0	2	75,47	0,191
chr10	33949183	33949721	chr10:33949183-33949721;FANTOM	7	.	33949451	33949452	0,0,0	2	236,236	0,302
chr10	33953187	33953547	chr10:33953187-33953547;FANTOM	16	.	33953471	33953472	0,0,0	2	215,6	0,354
chr10	33955236	33955461	chr10:33955236-33955461;FANTOM	2	.	33955325	33955326	0,0,0	2	1,46	0,179
chr10	34001117	34001236	chr10:34001117-34001236;FANTOM	3	.	34001149	34001150	0,0,0	2	1,55	0,64
chr10	34013549	34013926	chr10:34013549-34013926;NETCAGE	12	.	34013696	34013697	0,0,0	2	9,91	0,286
chr10	34036888	34037093	chr10:34036888-34037093;NETCAGE	2	.	34036935	34036936	0,0,0	2	1,111	0,94
chr10	34088915	34089263	chr10:34088915-34089263;NETCAGE	2	.	34089195	34089196	0,0,0	2	215,1	0,347
chr10	34245437	34245816	chr10:34245437-34245816;FANTOM	2	.	34245526	34245527	0,0,0	2	1,201	0,178
chr10	34285777	34286123	chr10:34285777-34286123;NETCAGE	4	.	34285867	34285868	0,0,0	2	1,165	0,181
chr10	34288739	34288903	chr10:34288739-34288903;FANTOM	3	.	34288820	34288821	0,0,0	2	1,1	0,163
chr10	34673582	34673937	chr10:34673582-34673937;FANTOM	2	.	34673759	34673760	0,0,0	2	1,1	0,354
chr10	34964293	34964582	chr10:34964293-34964582;FANTOM	2	.	34964437	34964438	0,0,0	2	1,1	0,288
chr10	35508051	35508152	chr10:35508051-35508152;FANTOM	2	.	35508100	35508101	0,0,0	2	1,2	0,99
chr10	35519269	35519319	chr10:35519269-35519319;FANTOM	2	.	35519293	35519294	0,0,0	2	1,1	0,49
chr10	35639716	35640112	chr10:35639716-35640112;FANTOM	2	.	35639908	35639909	0,0,0	2	1,11	0,385
chr10	36225668	36226067	chr10:36225668-36226067;NETCAGE	2	.	36225860	36225861	0,0,0	2	1,14	0,385
chr10	36273110	36273280	chr10:36273110-36273280;FANTOM	2	.	36273206	36273207	0,0,0	2	24,1	0,169
chr10	36295012	36295218	chr10:36295012-36295218;FANTOM	6	.	36295078	36295079	0,0,0	2	1,74	0,132
chr10	36411264	36411385	chr10:36411264-36411385;FANTOM	2	.	36411324	36411325	0,0,0	2	1,1	0,120
chr10	36735587	36735782	chr10:36735587-36735782;FANTOM	2	.	36735592	36735593	0,0,0	2	1,185	0,10
chr10	36798330	36798433	chr10:36798330-36798433;FANTOM	2	.	36798380	36798381	0,0,0	2	1,3	0,100
chr10	36860619	36861065	chr10:36860619-36861065;NETCAGE	24	.	36860819	36860820	0,0,0	2	163,207	0,239
chr10	36865230	36865513	chr10:36865230-36865513;FANTOM	13	.	36865382	36865383	0,0,0	2	75,53	0,230
chr10	36911796	36911911	chr10:36911796-36911911;FANTOM	2	.	36911870	36911871	0,0,0	2	35,1	0,114
chr10	36914841	36915167	chr10:36914841-36915167;FANTOM	48	.	36915001	36915002	0,0,0	2	93,97	0,229
chr10	36951830	36952167	chr10:36951830-36952167;FANTOM	2	.	36951881	36951882	0,0,0	2	1,234	0,103
chr10	36952814	36952995	chr10:36952814-36952995;FANTOM	2	.	36952904	36952905	0,0,0	2	1,1	0,180
chr10	36953940	36954092	chr10:36953940-36954092;FANTOM	2	.	36954015	36954016	0,0,0	2	1,1	0,151
chr10	36970052	36970271	chr10:36970052-36970271;FANTOM	5	.	36970171	36970172	0,0,0	2	21,1	0,218
chr10	36978956	36979065	chr10:36978956-36979065;FANTOM	2	.	36979015	36979016	0,0,0	2	11,1	0,108
chr10	36980910	36981169	chr10:36980910-36981169;FANTOM	2	.	36981107	36981108	0,0,0	2	138,1	0,258
chr10	37024563	37024780	chr10:37024563-37024780;FANTOM	2	.	37024641	37024642	0,0,0	2	1,61	0,156
chr10	37041124	37041287	chr10:37041124-37041287;FANTOM	11	.	37041189	37041190	0,0,0	2	11,43	0,120
chr10	37055083	37055319	chr10:37055083-37055319;FANTOM	2	.	37055177	37055178	0,0,0	2	1,48	0,188
chr10	37059420	37059807	chr10:37059420-37059807;FANTOM	2	.	37059613	37059614	0,0,0	2	1,1	0,386
chr10	37080909	37081371	chr10:37080909-37081371;FANTOM	2	.	37081038	37081039	0,0,0	2	104,307	0,155
chr10	37117171	37117475	chr10:37117171-37117475;FANTOM	4	.	37117291	37117292	0,0,0	2	32,94	0,210
chr10	37222373	37222562	chr10:37222373-37222562;FANTOM	5	.	37222467	37222468	0,0,0	2	1,1	0,188
chr10	37779032	37779152	chr10:37779032-37779152;NETCAGE	3	.	37779101	37779102	0,0,0	2	21,1	0,119
chr10	38569899	38570146	chr10:38569899-38570146;FANTOM	2	.	38570025	38570026	0,0,0	2	8,1	0,246
chr10	38857607	38857892	chr10:38857607-38857892;FANTOM	3	.	38857763	38857764	0,0,0	2	29,1	0,284
chr10	38885483	38885614	chr10:38885483-38885614;FANTOM	2	.	38885548	38885549	0,0,0	2	2,1	0,130
chr10	38891593	38891803	chr10:38891593-38891803;NETCAGE	3	.	38891697	38891698	0,0,0	2	1,1	0,209
chr10	38900725	38900808	chr10:38900725-38900808;FANTOM	2	.	38900766	38900767	0,0,0	2	1,1	0,82
chr10	38912571	38912879	chr10:38912571-38912879;FANTOM	4	.	38912744	38912745	0,0,0	2	62,23	0,285
chr10	38986542	38986740	chr10:38986542-38986740;FANTOM	2	.	38986640	38986641	0,0,0	2	1,1	0,197
chr10	39000296	39000407	chr10:39000296-39000407;FANTOM	5	.	39000351	39000352	0,0,0	2	4,4	0,107
chr10	39041201	39041323	chr10:39041201-39041323;FANTOM	12	.	39041293	39041294	0,0,0	2	66,3	0,119
chr10	39091370	39091608	chr10:39091370-39091608;FANTOM	8	.	39091504	39091505	0,0,0	2	130,98	0,140
chr10	39137546	39137962	chr10:39137546-39137962;FANTOM	33	.	39137636	39137637	0,0,0	2	61,296	0,120
chr10	39138264	39138565	chr10:39138264-39138565;FANTOM	12	.	39138526	39138527	0,0,0	2	228,4	0,297
chr10	39141643	39141983	chr10:39141643-39141983;NETCAGE	2	.	39141705	39141706	0,0,0	2	1,216	0,124
chr10	39150705	39150788	chr10:39150705-39150788;FANTOM	6	.	39150746	39150747	0,0,0	2	1,1	0,82
chr10	39154693	39155194	chr10:39154693-39155194;FANTOM	2	.	39154934	39154935	0,0,0	2	155,172	0,329
chr10	39160137	39160192	chr10:39160137-39160192;FANTOM	2	.	39160164	39160165	0,0,0	2	1,1	0,54
chr10	39170772	39171436	chr10:39170772-39171436;FANTOM	217	.	39171084	39171085	0,0,0	2	296,334	0,330
chr10	39172777	39172801	chr10:39172777-39172801;FANTOM	10	.	39172789	39172790	0,0,0	2	2,1	0,23
chr10	39175822	39175934	chr10:39175822-39175934;FANTOM	12	.	39175879	39175880	0,0,0	2	15,11	0,101
chr10	39176253	39176420	chr10:39176253-39176420;FANTOM	5	.	39176274	39176275	0,0,0	2	7,130	0,37
chr10	39185589	39185837	chr10:39185589-39185837;NETCAGE	2	.	39185728	39185729	0,0,0	2	32,1	0,247
chr10	39213543	39213738	chr10:39213543-39213738;FANTOM	2	.	39213602	39213603	0,0,0	2	1,77	0,118
chr10	39223112	39223409	chr10:39223112-39223409;FANTOM	5	.	39223209	39223210	0,0,0	2	29,131	0,166
chr10	39252465	39252486	chr10:39252465-39252486;NETCAGE	2	.	39252475	39252476	0,0,0	2	1,1	0,20
chr10	39254170	39254511	chr10:39254170-39254511;NETCAGE	4	.	39254355	39254356	0,0,0	2	31,1	0,340
chr10	39254567	39254967	chr10:39254567-39254967;NETCAGE	3	.	39254600	39254601	0,0,0	2	12,345	0,55
chr10	39260916	39261141	chr10:39260916-39261141;FANTOM	2	.	39261006	39261007	0,0,0	2	1,45	0,180
chr10	39266106	39266314	chr10:39266106-39266314;NETCAGE	2	.	39266162	39266163	0,0,0	2	2,97	0,111
chr10	39272423	39272617	chr10:39272423-39272617;FANTOM	5	.	39272519	39272520	0,0,0	2	1,1	0,193
chr10	39274836	39275224	chr10:39274836-39275224;FANTOM	19	.	39275165	39275166	0,0,0	2	280,9	0,379
chr10	39282231	39282409	chr10:39282231-39282409;NETCAGE	2	.	39282319	39282320	0,0,0	2	1,1	0,177
chr10	39334515	39334914	chr10:39334515-39334914;FANTOM	2	.	39334789	39334790	0,0,0	2	151,1	0,398
chr10	39337548	39337637	chr10:39337548-39337637;NETCAGE	2	.	39337607	39337608	0,0,0	2	31,1	0,88
chr10	39363332	39363589	chr10:39363332-39363589;NETCAGE	2	.	39363472	39363473	0,0,0	2	25,1	0,256
chr10	39373024	39373364	chr10:39373024-39373364;FANTOM	2	.	39373206	39373207	0,0,0	2	27,1	0,339
chr10	39381598	39381713	chr10:39381598-39381713;NETCAGE	2	.	39381668	39381669	0,0,0	2	28,1	0,114
chr10	39384951	39385304	chr10:39384951-39385304;FANTOM	2	.	39385127	39385128	0,0,0	2	1,1	0,352
chr10	39392802	39392925	chr10:39392802-39392925;FANTOM	2	.	39392863	39392864	0,0,0	2	1,1	0,122
chr10	39393595	39393770	chr10:39393595-39393770;NETCAGE	2	.	39393682	39393683	0,0,0	2	1,1	0,174
chr10	39398607	39398798	chr10:39398607-39398798;NETCAGE	2	.	39398766	39398767	0,0,0	2	129,1	0,190
chr10	39422535	39422794	chr10:39422535-39422794;FANTOM	2	.	39422703	39422704	0,0,0	2	80,1	0,258
chr10	39453082	39453464	chr10:39453082-39453464;FANTOM	8	.	39453269	39453270	0,0,0	2	1,7	0,375
chr10	39470904	39471217	chr10:39470904-39471217;NETCAGE	4	.	39470917	39470918	0,0,0	2	1,286	0,27
chr10	39618111	39618482	chr10:39618111-39618482;NETCAGE	2	.	39618296	39618297	0,0,0	2	1,1	0,370
chr10	39628102	39628483	chr10:39628102-39628483;FANTOM	55	.	39628153	39628154	0,0,0	2	3,281	0,100
chr10	39655435	39655667	chr10:39655435-39655667;FANTOM	2	.	39655550	39655551	0,0,0	2	1,1	0,231
chr10	39661293	39661574	chr10:39661293-39661574;NETCAGE	2	.	39661433	39661434	0,0,0	2	1,1	0,280
chr10	39702488	39703091	chr10:39702488-39703091;NETCAGE	3	.	39702806	39702807	0,0,0	2	220,186	0,417
chr10	39781674	39782062	chr10:39781674-39782062;NETCAGE	2	.	39781773	39781774	0,0,0	2	49,237	0,151
chr10	39782537	39782902	chr10:39782537-39782902;NETCAGE	49	.	39782829	39782830	0,0,0	2	254,33	0,332
chr10	39788328	39788717	chr10:39788328-39788717;NETCAGE	2	.	39788653	39788654	0,0,0	2	263,1	0,388
chr10	39797303	39797684	chr10:39797303-39797684;FANTOM	2	.	39797522	39797523	0,0,0	2	60,1	0,380
chr10	39811816	39812330	chr10:39811816-39812330;NETCAGE	2	.	39812153	39812154	0,0,0	2	301,140	0,374
chr10	39813331	39813641	chr10:39813331-39813641;FANTOM	3	.	39813447	39813448	0,0,0	2	1,78	0,232
chr10	39814608	39815024	chr10:39814608-39815024;FANTOM	42	.	39814779	39814780	0,0,0	2	80,152	0,264
chr10	39815567	39815899	chr10:39815567-39815899;FANTOM	5	.	39815766	39815767	0,0,0	2	134,67	0,265
chr10	39869491	39869646	chr10:39869491-39869646;FANTOM	27	.	39869565	39869566	0,0,0	2	10,15	0,140
chr10	39872236	39872556	chr10:39872236-39872556;FANTOM	12	.	39872410	39872411	0,0,0	2	141,111	0,209
chr10	39883232	39883429	chr10:39883232-39883429;FANTOM	2	.	39883363	39883364	0,0,0	2	76,9	0,188
chr10	39884569	39884672	chr10:39884569-39884672;NETCAGE	2	.	39884611	39884612	0,0,0	2	1,19	0,84
chr10	39884820	39885065	chr10:39884820-39885065;FANTOM	9	.	39884999	39885000	0,0,0	2	124,9	0,236
chr10	39891170	39891345	chr10:39891170-39891345;FANTOM	2	.	39891257	39891258	0,0,0	2	1,1	0,174
chr10	39892318	39892342	chr10:39892318-39892342;NETCAGE	2	.	39892329	39892330	0,0,0	2	1,1	0,23
chr10	40020440	40020793	chr10:40020440-40020793;FANTOM	4	.	40020617	40020618	0,0,0	2	154,151	0,202
chr10	40092063	40092098	chr10:40092063-40092098;FANTOM	2	.	40092090	40092091	0,0,0	2	22,1	0,34
chr10	40106011	40106197	chr10:40106011-40106197;FANTOM	6	.	40106069	40106070	0,0,0	2	2,70	0,116
chr10	40140593	40140967	chr10:40140593-40140967;FANTOM	2	.	40140704	40140705	0,0,0	2	1,152	0,222
chr10	40159374	40159749	chr10:40159374-40159749;NETCAGE	2	.	40159485	40159486	0,0,0	2	1,153	0,222
chr10	40165834	40166173	chr10:40165834-40166173;NETCAGE	2	.	40166003	40166004	0,0,0	2	1,1	0,338
chr10	40167790	40168058	chr10:40167790-40168058;FANTOM	2	.	40167975	40167976	0,0,0	2	134,30	0,238
chr10	40192020	40192279	chr10:40192020-40192279;NETCAGE	2	.	40192149	40192150	0,0,0	2	1,1	0,258
chr10	40231063	40231425	chr10:40231063-40231425;FANTOM	9	.	40231217	40231218	0,0,0	2	23,76	0,286
chr10	40235289	40235515	chr10:40235289-40235515;FANTOM	3	.	40235416	40235417	0,0,0	2	31,1	0,225
chr10	40236327	40236650	chr10:40236327-40236650;NETCAGE	5	.	40236419	40236420	0,0,0	2	1,138	0,185
chr10	40241445	40241692	chr10:40241445-40241692;FANTOM	2	.	40241508	40241509	0,0,0	2	1,120	0,127
chr10	40243427	40243735	chr10:40243427-40243735;NETCAGE	5	.	40243627	40243628	0,0,0	2	97,4	0,304
chr10	40247472	40247659	chr10:40247472-40247659;FANTOM	2	.	40247546	40247547	0,0,0	2	1,38	0,149
chr10	40249512	40249830	chr10:40249512-40249830;FANTOM	2	.	40249627	40249628	0,0,0	2	70,156	0,162
chr10	40286112	40286334	chr10:40286112-40286334;FANTOM	30	.	40286323	40286324	0,0,0	2	208,6	0,216
chr10	40306775	40307074	chr10:40306775-40307074;FANTOM	2	.	40306924	40306925	0,0,0	2	1,1	0,298
chr10	40350422	40350624	chr10:40350422-40350624;NETCAGE	7	.	40350540	40350541	0,0,0	2	40,5	0,197
chr10	40402144	40402586	chr10:40402144-40402586;FANTOM	9	.	40402411	40402412	0,0,0	2	191,98	0,344
chr10	40404249	40404570	chr10:40404249-40404570;NETCAGE	2	.	40404514	40404515	0,0,0	2	212,1	0,320
chr10	40584033	40584414	chr10:40584033-40584414;FANTOM	4	.	40584346	40584347	0,0,0	2	248,1	0,380
chr10	40604219	40604657	chr10:40604219-40604657;FANTOM	6	.	40604367	40604368	0,0,0	2	144,285	0,153
chr10	40629956	40630183	chr10:40629956-40630183;FANTOM	2	.	40630069	40630070	0,0,0	2	1,1	0,226
chr10	40795065	40795180	chr10:40795065-40795180;FANTOM	3	.	40795116	40795117	0,0,0	2	1,13	0,102
chr10	40812287	40812432	chr10:40812287-40812432;FANTOM	2	.	40812359	40812360	0,0,0	2	1,1	0,144
chr10	40922757	40923092	chr10:40922757-40923092;FANTOM	3	.	40922924	40922925	0,0,0	2	1,1	0,334
chr10	40924850	40925015	chr10:40924850-40925015;FANTOM	63	.	40924903	40924904	0,0,0	2	9,67	0,98
chr10	40928990	40929098	chr10:40928990-40929098;FANTOM	12	.	40929044	40929045	0,0,0	2	3,2	0,106
chr10	40960937	40961319	chr10:40960937-40961319;FANTOM	2	.	40961170	40961171	0,0,0	2	87,1	0,381
chr10	41194017	41194210	chr10:41194017-41194210;FANTOM	4	.	41194111	41194112	0,0,0	2	1,5	0,188
chr10	41195317	41195415	chr10:41195317-41195415;FANTOM	2	.	41195363	41195364	0,0,0	2	1,6	0,92
chr10	41238321	41238507	chr10:41238321-41238507;FANTOM	26	.	41238352	41238353	0,0,0	2	2,124	0,62
chr10	41247627	41247762	chr10:41247627-41247762;FANTOM	5	.	41247694	41247695	0,0,0	2	1,1	0,134
chr10	41302594	41302847	chr10:41302594-41302847;FANTOM	12	.	41302713	41302714	0,0,0	2	4,17	0,236
chr10	41315457	41315735	chr10:41315457-41315735;FANTOM	34	.	41315587	41315588	0,0,0	2	51,67	0,211
chr10	41327157	41327436	chr10:41327157-41327436;FANTOM	18	.	41327317	41327318	0,0,0	2	69,26	0,253
chr10	41395947	41395969	chr10:41395947-41395969;FANTOM	10	.	41395959	41395960	0,0,0	2	4,1	0,21
chr10	41403825	41404217	chr10:41403825-41404217;NETCAGE	2	.	41404164	41404165	0,0,0	2	289,1	0,391
chr10	41426528	41426874	chr10:41426528-41426874;FANTOM	3	.	41426700	41426701	0,0,0	2	1,1	0,345
chr10	41436239	41436643	chr10:41436239-41436643;FANTOM	2	.	41436542	41436543	0,0,0	2	204,1	0,403
chr10	41600629	41600804	chr10:41600629-41600804;FANTOM	7	.	41600719	41600720	0,0,0	2	14,7	0,168
chr10	41602704	41603000	chr10:41602704-41603000;FANTOM	21	.	41602802	41602803	0,0,0	2	17,115	0,181
chr10	41608357	41608812	chr10:41608357-41608812;FANTOM	18	.	41608409	41608410	0,0,0	2	6,355	0,100
chr10	41615257	41615539	chr10:41615257-41615539;FANTOM	12	.	41615337	41615338	0,0,0	2	41,162	0,120
chr10	41654525	41654864	chr10:41654525-41654864;FANTOM	2	.	41654711	41654712	0,0,0	2	35,1	0,338
chr10	41656011	41656155	chr10:41656011-41656155;FANTOM	4	.	41656082	41656083	0,0,0	2	1,1	0,143
chr10	41687872	41688289	chr10:41687872-41688289;FANTOM	2	.	41688191	41688192	0,0,0	2	259,36	0,381
chr10	41692677	41692875	chr10:41692677-41692875;FANTOM	4	.	41692756	41692757	0,0,0	2	35,74	0,124
chr10	41698686	41698960	chr10:41698686-41698960;FANTOM	2	.	41698817	41698818	0,0,0	2	1,11	0,263
chr10	41721977	41722089	chr10:41721977-41722089;FANTOM	3	.	41722058	41722059	0,0,0	2	52,1	0,111
chr10	41792406	41792806	chr10:41792406-41792806;NETCAGE	2	.	41792746	41792747	0,0,0	2	283,1	0,399
chr10	41802153	41802312	chr10:41802153-41802312;FANTOM	5	.	41802231	41802232	0,0,0	2	1,2	0,157
chr10	41808586	41808858	chr10:41808586-41808858;FANTOM	9	.	41808652	41808653	0,0,0	2	6,144	0,128
chr10	41809009	41809421	chr10:41809009-41809421;FANTOM	10	.	41809233	41809234	0,0,0	2	82,44	0,368
chr10	41809612	41809758	chr10:41809612-41809758;NETCAGE	2	.	41809671	41809672	0,0,0	2	1,27	0,119
chr10	41842650	41843026	chr10:41842650-41843026;FANTOM	4	.	41842875	41842876	0,0,0	2	76,1	0,375
chr10	41898246	41898349	chr10:41898246-41898349;FANTOM	2	.	41898322	41898323	0,0,0	2	51,1	0,102
chr10	41939862	41940100	chr10:41939862-41940100;FANTOM	2	.	41940020	41940021	0,0,0	2	81,1	0,237
chr10	41942936	41943320	chr10:41942936-41943320;NETCAGE	2	.	41943209	41943210	0,0,0	2	164,1	0,383
chr10	41955846	41956085	chr10:41955846-41956085;NETCAGE	2	.	41955908	41955909	0,0,0	2	31,145	0,94
chr10	41964333	41964574	chr10:41964333-41964574;FANTOM	2	.	41964552	41964553	0,0,0	2	200,1	0,240
chr10	41989094	41989282	chr10:41989094-41989282;FANTOM	167	.	41989187	41989188	0,0,0	2	58,58	0,130
chr10	41993727	41993956	chr10:41993727-41993956;FANTOM	251	.	41993849	41993850	0,0,0	2	87,70	0,159
chr10	41997399	41997785	chr10:41997399-41997785;FANTOM	148	.	41997511	41997512	0,0,0	2	47,207	0,179
chr10	41997818	41998201	chr10:41997818-41998201;FANTOM	50	.	41997974	41997975	0,0,0	2	130,200	0,183
chr10	42184042	42184353	chr10:42184042-42184353;FANTOM	24	.	42184245	42184246	0,0,0	2	124,28	0,283
chr10	42184830	42184923	chr10:42184830-42184923;FANTOM	2	.	42184876	42184877	0,0,0	2	1,1	0,92
chr10	42197204	42197550	chr10:42197204-42197550;FANTOM	2	.	42197535	42197536	0,0,0	2	318,1	0,345
chr10	42301674	42301983	chr10:42301674-42301983;FANTOM	4	.	42301726	42301727	0,0,0	2	1,205	0,104
chr10	42333970	42334064	chr10:42333970-42334064;FANTOM	2	.	42334005	42334006	0,0,0	2	1,23	0,71
chr10	42350674	42351058	chr10:42350674-42351058;FANTOM	2	.	42350865	42350866	0,0,0	2	1,1	0,383
chr10	42369335	42369657	chr10:42369335-42369657;FANTOM	3	.	42369495	42369496	0,0,0	2	1,1	0,321
chr10	42485256	42485587	chr10:42485256-42485587;FANTOM	2	.	42485421	42485422	0,0,0	2	1,1	0,330
chr10	42488038	42488183	chr10:42488038-42488183;FANTOM	2	.	42488110	42488111	0,0,0	2	1,1	0,144
chr10	42533985	42534197	chr10:42533985-42534197;FANTOM	2	.	42534093	42534094	0,0,0	2	6,1	0,211
chr10	42584035	42584258	chr10:42584035-42584258;NETCAGE	7	.	42584064	42584065	0,0,0	2	8,171	0,52
chr10	42607952	42608539	chr10:42607952-42608539;FANTOM	66	.	42608312	42608313	0,0,0	2	337,203	0,384
chr10	42612135	42612377	chr10:42612135-42612377;FANTOM	13	.	42612256	42612257	0,0,0	2	2,1	0,241
chr10	42612904	42613184	chr10:42612904-42613184;FANTOM	2	.	42612979	42612980	0,0,0	2	1,130	0,150
chr10	42670204	42670451	chr10:42670204-42670451;FANTOM	2	.	42670328	42670329	0,0,0	2	4,1	0,246
chr10	42672487	42672550	chr10:42672487-42672550;FANTOM	6	.	42672523	42672524	0,0,0	2	12,1	0,62
chr10	42717217	42717445	chr10:42717217-42717445;FANTOM	2	.	42717319	42717320	0,0,0	2	1,24	0,204
chr10	42717546	42717777	chr10:42717546-42717777;FANTOM	2	.	42717661	42717662	0,0,0	2	1,1	0,230
chr10	42731559	42731652	chr10:42731559-42731652;FANTOM	2	.	42731613	42731614	0,0,0	2	17,1	0,92
chr10	42892662	42893051	chr10:42892662-42893051;NETCAGE	2	.	42892794	42892795	0,0,0	2	1,124	0,265
chr10	42902422	42902547	chr10:42902422-42902547;FANTOM	2	.	42902484	42902485	0,0,0	2	2,1	0,124
chr10	43027986	43027996	chr10:43027986-43027996;FANTOM	2	.	43027990	43027991	0,0,0	2	1,1	0,9
chr10	43097477	43097793	chr10:43097477-43097793;FANTOM	2	.	43097634	43097635	0,0,0	2	1,1	0,315
chr10	43187498	43187711	chr10:43187498-43187711;FANTOM	2	.	43187585	43187586	0,0,0	2	1,39	0,174
chr10	43197338	43197733	chr10:43197338-43197733;FANTOM	7	.	43197470	43197471	0,0,0	2	77,206	0,189
chr10	43197870	43198175	chr10:43197870-43198175;FANTOM	19	.	43197909	43197910	0,0,0	2	4,229	0,76
chr10	43199538	43200188	chr10:43199538-43200188;FANTOM	134	.	43199838	43199839	0,0,0	2	279,327	0,323
chr10	43209471	43209871	chr10:43209471-43209871;FANTOM	2	.	43209512	43209513	0,0,0	2	1,317	0,83
chr10	43210741	43210865	chr10:43210741-43210865;FANTOM	3	.	43210833	43210834	0,0,0	2	62,1	0,123
chr10	43244284	43244552	chr10:43244284-43244552;FANTOM	3	.	43244418	43244419	0,0,0	2	2,1	0,267
chr10	43248862	43249232	chr10:43248862-43249232;NETCAGE	11	.	43249061	43249062	0,0,0	2	141,112	0,258
chr10	43249398	43249641	chr10:43249398-43249641;NETCAGE	4	.	43249602	43249603	0,0,0	2	176,9	0,234
chr10	43254109	43254618	chr10:43254109-43254618;NETCAGE	2	.	43254370	43254371	0,0,0	2	194,179	0,330
chr10	43254847	43255247	chr10:43254847-43255247;NETCAGE	2	.	43255086	43255087	0,0,0	2	80,1	0,399
chr10	43258741	43259696	chr10:43258741-43259696;NETCAGE	12	.	43259081	43259082	0,0,0	2	338,612	0,343
chr10	43271303	43271601	chr10:43271303-43271601;FANTOM	5	.	43271453	43271454	0,0,0	2	17,14	0,284
chr10	43300462	43301057	chr10:43300462-43301057;FANTOM	2	.	43300723	43300724	0,0,0	2	219,291	0,304
chr10	43305169	43305336	chr10:43305169-43305336;FANTOM	2	.	43305252	43305253	0,0,0	2	1,1	0,166
chr10	43326432	43326523	chr10:43326432-43326523;FANTOM	5	.	43326478	43326479	0,0,0	2	3,1	0,90
chr10	43331193	43331460	chr10:43331193-43331460;FANTOM	2	.	43331327	43331328	0,0,0	2	3,1	0,266
chr10	43376102	43376282	chr10:43376102-43376282;FANTOM	39	.	43376206	43376207	0,0,0	2	36,6	0,174
chr10	43387796	43388104	chr10:43387796-43388104;FANTOM	2	.	43388019	43388020	0,0,0	2	140,1	0,307
chr10	43402316	43402702	chr10:43402316-43402702;FANTOM	3	.	43402354	43402355	0,0,0	2	1,310	0,76
chr10	43422852	43423032	chr10:43422852-43423032;FANTOM	2	.	43422941	43422942	0,0,0	2	1,1	0,179
chr10	43443296	43443517	chr10:43443296-43443517;FANTOM	13	.	43443323	43443324	0,0,0	2	15,180	0,41
chr10	43460254	43460493	chr10:43460254-43460493;FANTOM	189	.	43460432	43460433	0,0,0	2	167,48	0,191
chr10	43462484	43462768	chr10:43462484-43462768;FANTOM	11	.	43462539	43462540	0,0,0	2	50,222	0,62
chr10	43535171	43535356	chr10:43535171-43535356;FANTOM	14	.	43535273	43535274	0,0,0	2	22,2	0,183
chr10	43538496	43538736	chr10:43538496-43538736;FANTOM	2	.	43538621	43538622	0,0,0	2	13,1	0,239
chr10	43543916	43544040	chr10:43543916-43544040;FANTOM	3	.	43543974	43543975	0,0,0	2	1,8	0,116
chr10	43597145	43597175	chr10:43597145-43597175;NETCAGE	4	.	43597167	43597168	0,0,0	2	17,1	0,29
chr10	43680783	43680965	chr10:43680783-43680965;FANTOM	2	.	43680873	43680874	0,0,0	2	1,1	0,181
chr10	43688617	43688764	chr10:43688617-43688764;FANTOM	15	.	43688707	43688708	0,0,0	2	36,2	0,145
chr10	43716044	43716376	chr10:43716044-43716376;FANTOM	22	.	43716298	43716299	0,0,0	2	212,34	0,298
chr10	43721792	43722160	chr10:43721792-43722160;FANTOM	2	.	43721975	43721976	0,0,0	2	1,2	0,366
chr10	43735740	43735952	chr10:43735740-43735952;FANTOM	32	.	43735844	43735845	0,0,0	2	1,4	0,208
chr10	43744443	43744817	chr10:43744443-43744817;FANTOM	2	.	43744629	43744630	0,0,0	2	1,1	0,373
chr10	43758136	43758271	chr10:43758136-43758271;FANTOM	2	.	43758213	43758214	0,0,0	2	21,1	0,134
chr10	43763301	43763614	chr10:43763301-43763614;FANTOM	2	.	43763568	43763569	0,0,0	2	237,14	0,299
chr10	43789105	43789231	chr10:43789105-43789231;FANTOM	5	.	43789204	43789205	0,0,0	2	75,1	0,125
chr10	43838376	43838522	chr10:43838376-43838522;FANTOM	3	.	43838448	43838449	0,0,0	2	1,1	0,145
chr10	43868747	43869154	chr10:43868747-43869154;FANTOM	67	.	43869064	43869065	0,0,0	2	292,64	0,343
chr10	43975770	43975927	chr10:43975770-43975927;FANTOM	2	.	43975847	43975848	0,0,0	2	1,2	0,155
chr10	43986496	43986981	chr10:43986496-43986981;NETCAGE	5	.	43986660	43986661	0,0,0	2	102,257	0,228
chr10	44100180	44100652	chr10:44100180-44100652;FANTOM	12	.	44100538	44100539	0,0,0	2	329,83	0,389
chr10	44100718	44101000	chr10:44100718-44101000;FANTOM	9	.	44100946	44100947	0,0,0	2	180,4	0,278
chr10	44101403	44101547	chr10:44101403-44101547;FANTOM	2	.	44101486	44101487	0,0,0	2	25,1	0,143
chr10	44110170	44110636	chr10:44110170-44110636;FANTOM	26	.	44110292	44110293	0,0,0	2	77,297	0,169
chr10	44111494	44112028	chr10:44111494-44112028;FANTOM	9	.	44111676	44111677	0,0,0	2	138,306	0,228
chr10	44147594	44147978	chr10:44147594-44147978;FANTOM	30	.	44147878	44147879	0,0,0	2	215,29	0,355
chr10	44154682	44154813	chr10:44154682-44154813;NETCAGE	2	.	44154747	44154748	0,0,0	2	1,1	0,130
chr10	44167196	44167545	chr10:44167196-44167545;FANTOM	3	.	44167424	44167425	0,0,0	2	110,1	0,348
chr10	44169466	44169713	chr10:44169466-44169713;FANTOM	5	.	44169643	44169644	0,0,0	2	112,3	0,244
chr10	44176921	44177265	chr10:44176921-44177265;NETCAGE	2	.	44177253	44177254	0,0,0	2	322,1	0,343
chr10	44179210	44179442	chr10:44179210-44179442;FANTOM	10	.	44179278	44179279	0,0,0	2	10,105	0,127
chr10	44183614	44183984	chr10:44183614-44183984;FANTOM	2	.	44183860	44183861	0,0,0	2	125,1	0,369
chr10	44184001	44184185	chr10:44184001-44184185;FANTOM	6	.	44184102	44184103	0,0,0	2	20,1	0,183
chr10	44184418	44184747	chr10:44184418-44184747;FANTOM	4	.	44184582	44184583	0,0,0	2	2,1	0,328
chr10	44190198	44190452	chr10:44190198-44190452;FANTOM	2	.	44190423	44190424	0,0,0	2	198,1	0,253
chr10	44195753	44195826	chr10:44195753-44195826;FANTOM	4	.	44195761	44195762	0,0,0	2	1,56	0,17
chr10	44196322	44196646	chr10:44196322-44196646;FANTOM	76	.	44196386	44196387	0,0,0	2	40,235	0,89
chr10	44208780	44209185	chr10:44208780-44209185;FANTOM	18	.	44209056	44209057	0,0,0	2	264,116	0,289
chr10	44249230	44249487	chr10:44249230-44249487;FANTOM	123	.	44249315	44249316	0,0,0	2	30,116	0,141
chr10	44251476	44251609	chr10:44251476-44251609;FANTOM	2	.	44251547	44251548	0,0,0	2	12,1	0,132
chr10	44259069	44259293	chr10:44259069-44259293;FANTOM	3	.	44259180	44259181	0,0,0	2	1,2	0,222
chr10	44309068	44309503	chr10:44309068-44309503;FANTOM	14	.	44309334	44309335	0,0,0	2	182,83	0,352
chr10	44315732	44316034	chr10:44315732-44316034;FANTOM	8	.	44315943	44315944	0,0,0	2	174,53	0,249
chr10	44350367	44350510	chr10:44350367-44350510;FANTOM	22	.	44350449	44350450	0,0,0	2	40,18	0,125
chr10	44351470	44351677	chr10:44351470-44351677;FANTOM	31	.	44351581	44351582	0,0,0	2	20,3	0,204
chr10	44352617	44352907	chr10:44352617-44352907;FANTOM	10	.	44352766	44352767	0,0,0	2	47,38	0,252
chr10	44356050	44356184	chr10:44356050-44356184;FANTOM	5	.	44356113	44356114	0,0,0	2	1,8	0,126
chr10	44421962	44422169	chr10:44421962-44422169;FANTOM	10	.	44422059	44422060	0,0,0	2	22,34	0,173
chr10	44717896	44718165	chr10:44717896-44718165;FANTOM	3	.	44718019	44718020	0,0,0	2	1,22	0,247
chr10	44768501	44768690	chr10:44768501-44768690;FANTOM	2	.	44768639	44768640	0,0,0	2	89,1	0,188
chr10	44989660	44989894	chr10:44989660-44989894;FANTOM	12	.	44989793	44989794	0,0,0	2	37,3	0,231
chr10	45148627	45148808	chr10:45148627-45148808;FANTOM	2	.	45148716	45148717	0,0,0	2	1,2	0,179
chr10	45165659	45166032	chr10:45165659-45166032;FANTOM	2	.	45165766	45165767	0,0,0	2	1,158	0,215
chr10	45304251	45304412	chr10:45304251-45304412;FANTOM	2	.	45304294	45304295	0,0,0	2	1,75	0,86
chr10	45540552	45540749	chr10:45540552-45540749;FANTOM	2	.	45540654	45540655	0,0,0	2	10,1	0,196
chr10	45541256	45541303	chr10:45541256-45541303;FANTOM	3	.	45541267	45541268	0,0,0	2	1,25	0,22
chr10	45542270	45542414	chr10:45542270-45542414;FANTOM	2	.	45542341	45542342	0,0,0	2	1,1	0,143
chr10	45595624	45595854	chr10:45595624-45595854;FANTOM	16	.	45595744	45595745	0,0,0	2	12,1	0,229
chr10	46094921	46094994	chr10:46094921-46094994;FANTOM	2	.	46094957	46094958	0,0,0	2	1,1	0,72
chr10	46538831	46539220	chr10:46538831-46539220;FANTOM	2	.	46538886	46538887	0,0,0	2	1,278	0,111
chr10	46743899	46744101	chr10:46743899-46744101;FANTOM	2	.	46743981	46743982	0,0,0	2	1,37	0,165
chr10	46886567	46886845	chr10:46886567-46886845;FANTOM	2	.	46886705	46886706	0,0,0	2	1,1	0,277
chr10	46976182	46976202	chr10:46976182-46976202;FANTOM	4	.	46976190	46976191	0,0,0	2	1,4	0,16
chr10	47127993	47128150	chr10:47127993-47128150;FANTOM	2	.	47128071	47128072	0,0,0	2	1,1	0,156
chr10	47144779	47144953	chr10:47144779-47144953;FANTOM	2	.	47144843	47144844	0,0,0	2	1,46	0,128
chr10	48433449	48433464	chr10:48433449-48433464;FANTOM	2	.	48433456	48433457	0,0,0	2	1,1	0,14
chr10	48594816	48594873	chr10:48594816-48594873;FANTOM	2	.	48594844	48594845	0,0,0	2	1,1	0,56
chr10	48967885	48968208	chr10:48967885-48968208;NETCAGE	2	.	48968092	48968093	0,0,0	2	94,1	0,322
chr10	49083597	49083970	chr10:49083597-49083970;FANTOM	3	.	49083783	49083784	0,0,0	2	1,1	0,372
chr10	49129248	49129537	chr10:49129248-49129537;FANTOM	2	.	49129298	49129299	0,0,0	2	3,191	0,98
chr10	49213729	49214091	chr10:49213729-49214091;NETCAGE	2	.	49214054	49214055	0,0,0	2	290,1	0,361
chr10	49426079	49426494	chr10:49426079-49426494;NETCAGE	2	.	49426383	49426384	0,0,0	2	239,44	0,371
chr10	49507698	49507773	chr10:49507698-49507773;FANTOM	118	.	49507741	49507742	0,0,0	2	31,18	0,57
chr10	49772526	49772861	chr10:49772526-49772861;FANTOM	2	.	49772693	49772694	0,0,0	2	1,1	0,334
chr10	50240718	50241017	chr10:50240718-50241017;FANTOM	24	.	50240947	50240948	0,0,0	2	182,22	0,277
chr10	50287420	50287753	chr10:50287420-50287753;FANTOM	2	.	50287586	50287587	0,0,0	2	2,1	0,332
chr10	50309385	50309491	chr10:50309385-50309491;FANTOM	19	.	50309449	50309450	0,0,0	2	44,20	0,86
chr10	50614214	50614725	chr10:50614214-50614725;FANTOM	447	.	50614402	50614403	0,0,0	2	134,268	0,243
chr10	50620676	50620910	chr10:50620676-50620910;NETCAGE	2	.	50620771	50620772	0,0,0	2	74,117	0,117
chr10	50621175	50621221	chr10:50621175-50621221;NETCAGE	2	.	50621197	50621198	0,0,0	2	1,1	0,45
chr10	50623080	50623332	chr10:50623080-50623332;FANTOM	3	.	50623311	50623312	0,0,0	2	212,1	0,251
chr10	50624979	50625469	chr10:50624979-50625469;NETCAGE	3	.	50625233	50625234	0,0,0	2	127,108	0,382
chr10	50747262	50747364	chr10:50747262-50747364;FANTOM	2	.	50747312	50747313	0,0,0	2	1,1	0,101
chr10	50858302	50858675	chr10:50858302-50858675;NETCAGE	2	.	50858390	50858391	0,0,0	2	1,197	0,176
chr10	51155561	51155785	chr10:51155561-51155785;FANTOM	2	.	51155670	51155671	0,0,0	2	40,44	0,180
chr10	51173776	51174040	chr10:51173776-51174040;FANTOM	37	.	51173943	51173944	0,0,0	2	114,43	0,221
chr10	51174304	51174751	chr10:51174304-51174751;FANTOM	20	.	51174441	51174442	0,0,0	2	126,297	0,150
chr10	51175697	51175915	chr10:51175697-51175915;FANTOM	28	.	51175744	51175745	0,0,0	2	14,137	0,81
chr10	51179466	51179740	chr10:51179466-51179740;FANTOM	4	.	51179586	51179587	0,0,0	2	61,93	0,181
chr10	51180417	51180948	chr10:51180417-51180948;FANTOM	10	.	51180585	51180586	0,0,0	2	148,341	0,190
chr10	51227192	51227437	chr10:51227192-51227437;FANTOM	2	.	51227314	51227315	0,0,0	2	1,1	0,244
chr10	51242238	51242363	chr10:51242238-51242363;FANTOM	88	.	51242295	51242296	0,0,0	2	26,35	0,90
chr10	51384031	51384102	chr10:51384031-51384102;FANTOM	9	.	51384054	51384055	0,0,0	2	18,42	0,29
chr10	51952030	51952213	chr10:51952030-51952213;NETCAGE	2	.	51952115	51952116	0,0,0	2	40,52	0,131
chr10	51992043	51992191	chr10:51992043-51992191;NETCAGE	3	.	51992116	51992117	0,0,0	2	1,1	0,147
chr10	51994424	51994615	chr10:51994424-51994615;FANTOM	2	.	51994511	51994512	0,0,0	2	1,17	0,174
chr10	51996509	51996687	chr10:51996509-51996687;FANTOM	8	.	51996559	51996560	0,0,0	2	6,83	0,95
chr10	51997543	51997994	chr10:51997543-51997994;FANTOM	10	.	51997886	51997887	0,0,0	2	332,96	0,355
chr10	51998836	51999026	chr10:51998836-51999026;FANTOM	2	.	51998858	51998859	0,0,0	2	1,145	0,45
chr10	52013960	52014256	chr10:52013960-52014256;FANTOM	2	.	52014108	52014109	0,0,0	2	2,1	0,295
chr10	52030353	52030665	chr10:52030353-52030665;FANTOM	2	.	52030519	52030520	0,0,0	2	23,1	0,311
chr10	52096430	52096936	chr10:52096430-52096936;FANTOM	3	.	52096689	52096690	0,0,0	2	146,132	0,374
chr10	52109129	52109564	chr10:52109129-52109564;NETCAGE	4	.	52109357	52109358	0,0,0	2	175,153	0,282
chr10	52116432	52116729	chr10:52116432-52116729;FANTOM	7	.	52116571	52116572	0,0,0	2	9,27	0,270
chr10	52127478	52127699	chr10:52127478-52127699;NETCAGE	15	.	52127603	52127604	0,0,0	2	49,19	0,202
chr10	52139321	52139606	chr10:52139321-52139606;FANTOM	5	.	52139462	52139463	0,0,0	2	1,3	0,282
chr10	52142357	52142742	chr10:52142357-52142742;NETCAGE	2	.	52142570	52142571	0,0,0	2	43,1	0,384
chr10	52313733	52313828	chr10:52313733-52313828;FANTOM	36	.	52313783	52313784	0,0,0	2	21,14	0,81
chr10	52411253	52411526	chr10:52411253-52411526;FANTOM	34	.	52411371	52411372	0,0,0	2	118,153	0,120
chr10	52419651	52419866	chr10:52419651-52419866;FANTOM	2	.	52419733	52419734	0,0,0	2	1,50	0,165
chr10	52494959	52495342	chr10:52494959-52495342;FANTOM	2	.	52495150	52495151	0,0,0	2	1,1	0,382
chr10	52510593	52511001	chr10:52510593-52511001;FANTOM	2	.	52510662	52510663	0,0,0	2	60,329	0,79
chr10	52675972	52676339	chr10:52675972-52676339;NETCAGE	2	.	52676155	52676156	0,0,0	2	1,1	0,366
chr10	52694037	52694368	chr10:52694037-52694368;NETCAGE	2	.	52694202	52694203	0,0,0	2	1,1	0,330
chr10	52898437	52898739	chr10:52898437-52898739;FANTOM	3	.	52898588	52898589	0,0,0	2	3,1	0,301
chr10	52900530	52900859	chr10:52900530-52900859;FANTOM	14	.	52900547	52900548	0,0,0	2	1,295	0,34
chr10	53013817	53013982	chr10:53013817-53013982;FANTOM	2	.	53013899	53013900	0,0,0	2	1,1	0,164
chr10	53055163	53055490	chr10:53055163-53055490;FANTOM	14	.	53055371	53055372	0,0,0	2	110,19	0,308
chr10	53062519	53063135	chr10:53062519-53063135;FANTOM	2	.	53062581	53062582	0,0,0	2	1,492	0,124
chr10	53093638	53093882	chr10:53093638-53093882;FANTOM	2	.	53093759	53093760	0,0,0	2	1,1	0,243
chr10	53102949	53103238	chr10:53102949-53103238;FANTOM	6	.	53103027	53103028	0,0,0	2	1,133	0,156
chr10	53127360	53127519	chr10:53127360-53127519;FANTOM	15	.	53127451	53127452	0,0,0	2	27,3	0,156
chr10	53155282	53155484	chr10:53155282-53155484;FANTOM	9	.	53155321	53155322	0,0,0	2	21,144	0,58
chr10	53182405	53182526	chr10:53182405-53182526;FANTOM	3	.	53182466	53182467	0,0,0	2	3,1	0,120
chr10	53183763	53184114	chr10:53183763-53184114;FANTOM	2	.	53183936	53183937	0,0,0	2	1,4	0,347
chr10	53187535	53187834	chr10:53187535-53187834;FANTOM	2	.	53187662	53187663	0,0,0	2	44,88	0,211
chr10	53300022	53300236	chr10:53300022-53300236;FANTOM	17	.	53300130	53300131	0,0,0	2	9,5	0,209
chr10	53300452	53300610	chr10:53300452-53300610;FANTOM	17	.	53300563	53300564	0,0,0	2	67,1	0,157
chr10	53315351	53315720	chr10:53315351-53315720;FANTOM	10	.	53315534	53315535	0,0,0	2	1,3	0,366
chr10	53317813	53318166	chr10:53317813-53318166;NETCAGE	2	.	53318080	53318081	0,0,0	2	184,1	0,352
chr10	53320774	53321195	chr10:53320774-53321195;NETCAGE	2	.	53320852	53320853	0,0,0	2	74,337	0,84
chr10	53322718	53323116	chr10:53322718-53323116;NETCAGE	2	.	53323090	53323091	0,0,0	2	349,1	0,397
chr10	53323551	53323951	chr10:53323551-53323951;FANTOM	2	.	53323750	53323751	0,0,0	2	1,1	0,399
chr10	53373229	53373450	chr10:53373229-53373450;NETCAGE	2	.	53373339	53373340	0,0,0	2	1,1	0,220
chr10	53411189	53411444	chr10:53411189-53411444;NETCAGE	3	.	53411332	53411333	0,0,0	2	34,1	0,254
chr10	53608850	53609072	chr10:53608850-53609072;FANTOM	2	.	53608958	53608959	0,0,0	2	1,6	0,216
chr10	53726400	53726526	chr10:53726400-53726526;FANTOM	2	.	53726462	53726463	0,0,0	2	1,1	0,125
chr10	53752110	53752364	chr10:53752110-53752364;FANTOM	2	.	53752263	53752264	0,0,0	2	55,1	0,253
chr10	53760159	53760358	chr10:53760159-53760358;FANTOM	2	.	53760222	53760223	0,0,0	2	1,73	0,126
chr10	53762120	53762344	chr10:53762120-53762344;FANTOM	24	.	53762257	53762258	0,0,0	2	75,24	0,200
chr10	53772714	53772929	chr10:53772714-53772929;FANTOM	48	.	53772820	53772821	0,0,0	2	1,3	0,212
chr10	53774553	53774806	chr10:53774553-53774806;FANTOM	4	.	53774682	53774683	0,0,0	2	113,106	0,147
chr10	53788260	53788661	chr10:53788260-53788661;FANTOM	2	.	53788387	53788388	0,0,0	2	1,147	0,254
chr10	53832241	53832371	chr10:53832241-53832371;FANTOM	2	.	53832305	53832306	0,0,0	2	1,1	0,129
chr10	53839144	53839398	chr10:53839144-53839398;FANTOM	40	.	53839215	53839216	0,0,0	2	35,145	0,109
chr10	54753748	54753905	chr10:54753748-54753905;FANTOM	2	.	54753826	54753827	0,0,0	2	1,1	0,156
chr10	55018305	55018592	chr10:55018305-55018592;FANTOM	2	.	55018448	55018449	0,0,0	2	1,1	0,286
chr10	56098773	56099133	chr10:56098773-56099133;NETCAGE	8	.	56098847	56098848	0,0,0	2	42,252	0,108
chr10	56112997	56113360	chr10:56112997-56113360;FANTOM	2	.	56113178	56113179	0,0,0	2	1,1	0,362
chr10	56125812	56126053	chr10:56125812-56126053;FANTOM	2	.	56125932	56125933	0,0,0	2	1,1	0,240
chr10	56144902	56145191	chr10:56144902-56145191;FANTOM	2	.	56144936	56144937	0,0,0	2	1,221	0,68
chr10	56159978	56160244	chr10:56159978-56160244;FANTOM	3	.	56160167	56160168	0,0,0	2	160,46	0,220
chr10	56160931	56161127	chr10:56160931-56161127;FANTOM	8	.	56161029	56161030	0,0,0	2	8,7	0,189
chr10	56164317	56164569	chr10:56164317-56164569;FANTOM	2	.	56164442	56164443	0,0,0	2	1,1	0,251
chr10	56188983	56189317	chr10:56188983-56189317;FANTOM	6	.	56189138	56189139	0,0,0	2	9,32	0,302
chr10	56202049	56202347	chr10:56202049-56202347;FANTOM	10	.	56202252	56202253	0,0,0	2	128,18	0,280
chr10	56224407	56224769	chr10:56224407-56224769;FANTOM	14	.	56224474	56224475	0,0,0	2	63,290	0,72
chr10	56318128	56318294	chr10:56318128-56318294;FANTOM	2	.	56318211	56318212	0,0,0	2	3,1	0,165
chr10	56331430	56331669	chr10:56331430-56331669;FANTOM	2	.	56331550	56331551	0,0,0	2	4,1	0,238
chr10	56513046	56513166	chr10:56513046-56513166;FANTOM	2	.	56513092	56513093	0,0,0	2	2,29	0,91
chr10	56624902	56625211	chr10:56624902-56625211;FANTOM	2	.	56625056	56625057	0,0,0	2	1,1	0,308
chr10	56641094	56641550	chr10:56641094-56641550;FANTOM	2	.	56641309	56641310	0,0,0	2	167,191	0,265
chr10	56700773	56701020	chr10:56700773-56701020;FANTOM	2	.	56700869	56700870	0,0,0	2	1,54	0,193
chr10	57179999	57180169	chr10:57179999-57180169;FANTOM	2	.	57180083	57180084	0,0,0	2	1,2	0,168
chr10	57467922	57468069	chr10:57467922-57468069;FANTOM	2	.	57467995	57467996	0,0,0	2	1,1	0,146
chr10	57480603	57480808	chr10:57480603-57480808;FANTOM	2	.	57480660	57480661	0,0,0	2	1,91	0,114
chr10	57501891	57502100	chr10:57501891-57502100;FANTOM	14	.	57501990	57501991	0,0,0	2	3,13	0,196
chr10	57512300	57512472	chr10:57512300-57512472;FANTOM	2	.	57512385	57512386	0,0,0	2	1,1	0,171
chr10	57806309	57806625	chr10:57806309-57806625;NETCAGE	2	.	57806466	57806467	0,0,0	2	1,1	0,315
chr10	57813537	57813894	chr10:57813537-57813894;FANTOM	8	.	57813584	57813585	0,0,0	2	1,263	0,94
chr10	57832691	57832811	chr10:57832691-57832811;FANTOM	7	.	57832772	57832773	0,0,0	2	44,1	0,119
chr10	57855883	57856144	chr10:57855883-57856144;FANTOM	3	.	57855983	57855984	0,0,0	2	32,92	0,169
chr10	57864821	57865159	chr10:57864821-57865159;NETCAGE	2	.	57864916	57864917	0,0,0	2	1,147	0,191
chr10	57937286	57937653	chr10:57937286-57937653;NETCAGE	2	.	57937323	57937324	0,0,0	2	1,292	0,75
chr10	57977426	57977689	chr10:57977426-57977689;NETCAGE	2	.	57977507	57977508	0,0,0	2	1,100	0,163
chr10	57992751	57992904	chr10:57992751-57992904;FANTOM	2	.	57992827	57992828	0,0,0	2	1,1	0,152
chr10	57999115	57999391	chr10:57999115-57999391;FANTOM	36	.	57999272	57999273	0,0,0	2	91,52	0,224
chr10	58019933	58019938	chr10:58019933-58019938;NETCAGE	2	.	58019935	58019936	0,0,0	2	1,1	0,4
chr10	58075015	58075199	chr10:58075015-58075199;FANTOM	2	.	58075082	58075083	0,0,0	2	1,50	0,134
chr10	58199214	58199227	chr10:58199214-58199227;FANTOM	2	.	58199220	58199221	0,0,0	2	1,1	0,12
chr10	58287218	58287387	chr10:58287218-58287387;NETCAGE	2	.	58287302	58287303	0,0,0	2	1,1	0,168
chr10	58290307	58290693	chr10:58290307-58290693;NETCAGE	3	.	58290481	58290482	0,0,0	2	23,59	0,327
chr10	58297480	58297786	chr10:58297480-58297786;NETCAGE	2	.	58297632	58297633	0,0,0	2	1,1	0,305
chr10	58585013	58585184	chr10:58585013-58585184;FANTOM	2	.	58585026	58585027	0,0,0	2	1,145	0,26
chr10	58699059	58699597	chr10:58699059-58699597;FANTOM	37	.	58699343	58699344	0,0,0	2	228,197	0,341
chr10	58700449	58700739	chr10:58700449-58700739;FANTOM	15	.	58700667	58700668	0,0,0	2	153,6	0,284
chr10	58784974	58785245	chr10:58784974-58785245;FANTOM	11	.	58785084	58785085	0,0,0	2	5,55	0,216
chr10	58798873	58798937	chr10:58798873-58798937;FANTOM	6	.	58798902	58798903	0,0,0	2	5,9	0,55
chr10	58902273	58902540	chr10:58902273-58902540;FANTOM	13	.	58902395	58902396	0,0,0	2	10,31	0,236
chr10	58923320	58923506	chr10:58923320-58923506;FANTOM	2	.	58923411	58923412	0,0,0	2	1,3	0,183
chr10	58936190	58936511	chr10:58936190-58936511;FANTOM	10	.	58936350	58936351	0,0,0	2	1,1	0,320
chr10	58953309	58953367	chr10:58953309-58953367;FANTOM	2	.	58953337	58953338	0,0,0	2	1,1	0,57
chr10	59002272	59003016	chr10:59002272-59003016;NETCAGE	13	.	59002661	59002662	0,0,0	2	341,306	0,438
chr10	59022297	59022802	chr10:59022297-59022802;NETCAGE	2	.	59022524	59022525	0,0,0	2	106,155	0,350
chr10	59032755	59033107	chr10:59032755-59033107;NETCAGE	5	.	59033090	59033091	0,0,0	2	321,1	0,351
chr10	59039766	59040130	chr10:59039766-59040130;FANTOM	2	.	59039962	59039963	0,0,0	2	31,1	0,363
chr10	59040548	59041100	chr10:59040548-59041100;FANTOM	55	.	59040699	59040700	0,0,0	2	86,334	0,218
chr10	59041431	59041747	chr10:59041431-59041747;FANTOM	4	.	59041683	59041684	0,0,0	2	245,55	0,261
chr10	59110435	59110560	chr10:59110435-59110560;FANTOM	2	.	59110497	59110498	0,0,0	2	1,1	0,124
chr10	59178532	59178700	chr10:59178532-59178700;NETCAGE	2	.	59178615	59178616	0,0,0	2	1,1	0,167
chr10	59304020	59304380	chr10:59304020-59304380;FANTOM	2	.	59304304	59304305	0,0,0	2	211,1	0,359
chr10	59327769	59327830	chr10:59327769-59327830;NETCAGE	2	.	59327799	59327800	0,0,0	2	1,1	0,60
chr10	59338238	59338429	chr10:59338238-59338429;FANTOM	64	.	59338376	59338377	0,0,0	2	98,12	0,179
chr10	59343176	59343522	chr10:59343176-59343522;NETCAGE	2	.	59343348	59343349	0,0,0	2	1,1	0,345
chr10	59343745	59343886	chr10:59343745-59343886;FANTOM	2	.	59343871	59343872	0,0,0	2	113,1	0,140
chr10	59344085	59344363	chr10:59344085-59344363;NETCAGE	2	.	59344229	59344230	0,0,0	2	27,15	0,263
chr10	59362370	59362722	chr10:59362370-59362722;FANTOM	471	.	59362512	59362513	0,0,0	2	89,156	0,196
chr10	59363883	59364013	chr10:59363883-59364013;FANTOM	2	.	59363947	59363948	0,0,0	2	1,1	0,129
chr10	59370619	59371212	chr10:59370619-59371212;FANTOM	106	.	59370999	59371000	0,0,0	2	332,163	0,430
chr10	59372343	59372474	chr10:59372343-59372474;FANTOM	2	.	59372408	59372409	0,0,0	2	1,1	0,130
chr10	59372625	59372875	chr10:59372625-59372875;NETCAGE	2	.	59372681	59372682	0,0,0	2	18,154	0,96
chr10	59373941	59374057	chr10:59373941-59374057;FANTOM	3	.	59374011	59374012	0,0,0	2	27,1	0,115
chr10	59374528	59374738	chr10:59374528-59374738;FANTOM	4	.	59374657	59374658	0,0,0	2	51,1	0,209
chr10	59378992	59379258	chr10:59378992-59379258;FANTOM	2	.	59379125	59379126	0,0,0	2	105,103	0,163
chr10	59379328	59379745	chr10:59379328-59379745;FANTOM	9	.	59379516	59379517	0,0,0	2	148,188	0,229
chr10	59380924	59381241	chr10:59380924-59381241;FANTOM	2	.	59381067	59381068	0,0,0	2	1,31	0,286
chr10	59382261	59382446	chr10:59382261-59382446;FANTOM	2	.	59382349	59382350	0,0,0	2	1,8	0,177
chr10	59383830	59384323	chr10:59383830-59384323;FANTOM	41	.	59384016	59384017	0,0,0	2	143,262	0,231
chr10	59392047	59392256	chr10:59392047-59392256;FANTOM	2	.	59392182	59392183	0,0,0	2	64,1	0,208
chr10	59393854	59394111	chr10:59393854-59394111;NETCAGE	2	.	59393948	59393949	0,0,0	2	17,85	0,172
chr10	59395340	59395567	chr10:59395340-59395567;FANTOM	12	.	59395448	59395449	0,0,0	2	11,20	0,207
chr10	59401830	59402148	chr10:59401830-59402148;FANTOM	2	.	59401988	59401989	0,0,0	2	1,1	0,317
chr10	59405242	59405642	chr10:59405242-59405642;FANTOM	2	.	59405328	59405329	0,0,0	2	1,228	0,172
chr10	59405906	59406202	chr10:59405906-59406202;FANTOM	34	.	59406055	59406056	0,0,0	2	9,5	0,291
chr10	59406349	59406681	chr10:59406349-59406681;FANTOM	2	.	59406609	59406610	0,0,0	2	190,1	0,331
chr10	59411253	59411338	chr10:59411253-59411338;FANTOM	3	.	59411294	59411295	0,0,0	2	1,2	0,83
chr10	59411555	59411925	chr10:59411555-59411925;FANTOM	3	.	59411739	59411740	0,0,0	2	1,2	0,368
chr10	59427292	59427803	chr10:59427292-59427803;FANTOM	2	.	59427486	59427487	0,0,0	2	132,253	0,258
chr10	59427952	59428225	chr10:59427952-59428225;FANTOM	2	.	59428088	59428089	0,0,0	2	1,1	0,272
chr10	59432580	59433133	chr10:59432580-59433133;FANTOM	10	.	59432634	59432635	0,0,0	2	9,453	0,100
chr10	59436943	59437167	chr10:59436943-59437167;FANTOM	2	.	59436984	59436985	0,0,0	2	1,142	0,82
chr10	59440031	59440285	chr10:59440031-59440285;FANTOM	2	.	59440158	59440159	0,0,0	2	3,1	0,253
chr10	59440599	59440895	chr10:59440599-59440895;FANTOM	9	.	59440686	59440687	0,0,0	2	36,157	0,139
chr10	59441273	59441379	chr10:59441273-59441379;FANTOM	4	.	59441326	59441327	0,0,0	2	4,2	0,104
chr10	59441630	59441877	chr10:59441630-59441877;FANTOM	6	.	59441739	59441740	0,0,0	2	47,75	0,172
chr10	59441964	59442329	chr10:59441964-59442329;FANTOM	10	.	59442111	59442112	0,0,0	2	7,76	0,289
chr10	59443710	59443973	chr10:59443710-59443973;FANTOM	4	.	59443748	59443749	0,0,0	2	1,186	0,77
chr10	59490508	59490799	chr10:59490508-59490799;FANTOM	2	.	59490610	59490611	0,0,0	2	1,86	0,205
chr10	59491091	59491187	chr10:59491091-59491187;FANTOM	3	.	59491138	59491139	0,0,0	2	1,1	0,95
chr10	59492718	59493066	chr10:59492718-59493066;FANTOM	2	.	59492891	59492892	0,0,0	2	1,1	0,347
chr10	59570227	59570660	chr10:59570227-59570660;FANTOM	28	.	59570459	59570460	0,0,0	2	189,156	0,277
chr10	59574901	59575316	chr10:59574901-59575316;NETCAGE	2	.	59575116	59575117	0,0,0	2	17,1	0,414
chr10	59577738	59577919	chr10:59577738-59577919;NETCAGE	2	.	59577834	59577835	0,0,0	2	14,1	0,180
chr10	59578285	59578570	chr10:59578285-59578570;FANTOM	8	.	59578425	59578426	0,0,0	2	4,8	0,277
chr10	59578711	59579209	chr10:59578711-59579209;FANTOM	20	.	59578907	59578908	0,0,0	2	152,257	0,241
chr10	59587442	59587837	chr10:59587442-59587837;NETCAGE	30	.	59587554	59587555	0,0,0	2	6,176	0,219
chr10	59614259	59614363	chr10:59614259-59614363;FANTOM	4	.	59614306	59614307	0,0,0	2	1,9	0,95
chr10	59622749	59622983	chr10:59622749-59622983;FANTOM	13	.	59622928	59622929	0,0,0	2	128,3	0,231
chr10	59628824	59629141	chr10:59628824-59629141;FANTOM	2	.	59628998	59628999	0,0,0	2	33,1	0,316
chr10	59633589	59633676	chr10:59633589-59633676;FANTOM	3	.	59633651	59633652	0,0,0	2	42,3	0,84
chr10	59665619	59665787	chr10:59665619-59665787;FANTOM	25	.	59665752	59665753	0,0,0	2	112,13	0,155
chr10	59671251	59671574	chr10:59671251-59671574;FANTOM	2	.	59671412	59671413	0,0,0	2	1,1	0,322
chr10	59672073	59672407	chr10:59672073-59672407;FANTOM	6	.	59672205	59672206	0,0,0	2	1,70	0,264
chr10	59676878	59677121	chr10:59676878-59677121;FANTOM	2	.	59676999	59677000	0,0,0	2	1,1	0,242
chr10	59678977	59679311	chr10:59678977-59679311;FANTOM	3	.	59679122	59679123	0,0,0	2	1,44	0,290
chr10	59679401	59679670	chr10:59679401-59679670;NETCAGE	3	.	59679616	59679617	0,0,0	2	163,1	0,268
chr10	59683591	59683969	chr10:59683591-59683969;NETCAGE	2	.	59683779	59683780	0,0,0	2	1,1	0,377
chr10	59687367	59687646	chr10:59687367-59687646;NETCAGE	2	.	59687575	59687576	0,0,0	2	139,1	0,278
chr10	59690482	59690749	chr10:59690482-59690749;NETCAGE	9	.	59690559	59690560	0,0,0	2	17,128	0,139
chr10	59693294	59693615	chr10:59693294-59693615;FANTOM	2	.	59693302	59693303	0,0,0	2	1,304	0,17
chr10	59703310	59703448	chr10:59703310-59703448;FANTOM	2	.	59703397	59703398	0,0,0	2	39,1	0,137
chr10	59706710	59706886	chr10:59706710-59706886;FANTOM	11	.	59706788	59706789	0,0,0	2	5,24	0,152
chr10	59707030	59707295	chr10:59707030-59707295;FANTOM	4	.	59707198	59707199	0,0,0	2	74,2	0,263
chr10	59707897	59708093	chr10:59707897-59708093;FANTOM	2	.	59708029	59708030	0,0,0	2	70,1	0,195
chr10	59711338	59711456	chr10:59711338-59711456;FANTOM	2	.	59711402	59711403	0,0,0	2	13,1	0,117
chr10	59715504	59715586	chr10:59715504-59715586;FANTOM	7	.	59715542	59715543	0,0,0	2	1,5	0,77
chr10	59722967	59723120	chr10:59722967-59723120;FANTOM	4	.	59723081	59723082	0,0,0	2	79,2	0,151
chr10	59723336	59724068	chr10:59723336-59724068;FANTOM	36	.	59723859	59723860	0,0,0	2	444,129	0,603
chr10	59724559	59724933	chr10:59724559-59724933;FANTOM	2	.	59724761	59724762	0,0,0	2	32,1	0,373
chr10	59725075	59725511	chr10:59725075-59725511;FANTOM	17	.	59725319	59725320	0,0,0	2	230,177	0,259
chr10	59729480	59730004	chr10:59729480-59730004;NETCAGE	366	.	59729954	59729955	0,0,0	2	432,6	0,518
chr10	59732250	59732723	chr10:59732250-59732723;FANTOM	29	.	59732543	59732544	0,0,0	2	220,106	0,367
chr10	59734971	59735175	chr10:59734971-59735175;FANTOM	10	.	59735051	59735052	0,0,0	2	22,65	0,139
chr10	59736201	59736520	chr10:59736201-59736520;FANTOM	24	.	59736256	59736257	0,0,0	2	54,261	0,58
chr10	59748526	59748858	chr10:59748526-59748858;FANTOM	9	.	59748715	59748716	0,0,0	2	49,1	0,331
chr10	59804376	59804538	chr10:59804376-59804538;FANTOM	36	.	59804447	59804448	0,0,0	2	23,42	0,120
chr10	59806971	59807184	chr10:59806971-59807184;FANTOM	3	.	59807083	59807084	0,0,0	2	26,14	0,199
chr10	59810793	59811067	chr10:59810793-59811067;FANTOM	3	.	59810872	59810873	0,0,0	2	1,116	0,158
chr10	59813130	59813453	chr10:59813130-59813453;FANTOM	252	.	59813223	59813224	0,0,0	2	62,198	0,125
chr10	59813527	59813825	chr10:59813527-59813825;FANTOM	40	.	59813730	59813731	0,0,0	2	133,23	0,275
chr10	59814578	59814879	chr10:59814578-59814879;FANTOM	54	.	59814698	59814699	0,0,0	2	41,101	0,200
chr10	59814965	59815212	chr10:59814965-59815212;FANTOM	6	.	59815089	59815090	0,0,0	2	6,4	0,243
chr10	59828702	59829338	chr10:59828702-59829338;FANTOM	4	.	59829261	59829262	0,0,0	2	485,1	0,635
chr10	59843903	59844267	chr10:59843903-59844267;FANTOM	13	.	59843960	59843961	0,0,0	2	10,259	0,105
chr10	59844427	59844765	chr10:59844427-59844765;FANTOM	19	.	59844501	59844502	0,0,0	2	25,213	0,125
chr10	59852050	59852566	chr10:59852050-59852566;FANTOM	17	.	59852513	59852514	0,0,0	2	455,43	0,473
chr10	59853731	59854097	chr10:59853731-59854097;FANTOM	22	.	59853859	59853860	0,0,0	2	69,177	0,189
chr10	59861257	59861491	chr10:59861257-59861491;FANTOM	6	.	59861402	59861403	0,0,0	2	70,12	0,222
chr10	59964518	59964535	chr10:59964518-59964535;FANTOM	2	.	59964526	59964527	0,0,0	2	1,1	0,16
chr10	59999311	59999424	chr10:59999311-59999424;FANTOM	8	.	59999388	59999389	0,0,0	2	45,2	0,111
chr10	60002072	60002469	chr10:60002072-60002469;FANTOM	2	.	60002183	60002184	0,0,0	2	57,230	0,167
chr10	60029570	60029715	chr10:60029570-60029715;FANTOM	20	.	60029643	60029644	0,0,0	2	48,46	0,99
chr10	60030641	60031028	chr10:60030641-60031028;FANTOM	4	.	60030832	60030833	0,0,0	2	1,4	0,383
chr10	60031942	60032121	chr10:60031942-60032121;FANTOM	7	.	60032024	60032025	0,0,0	2	4,17	0,162
chr10	60036216	60036415	chr10:60036216-60036415;FANTOM	10	.	60036319	60036320	0,0,0	2	67,59	0,140
chr10	60167850	60168162	chr10:60167850-60168162;FANTOM	4	.	60167989	60167990	0,0,0	2	2,35	0,277
chr10	60169085	60169317	chr10:60169085-60169317;FANTOM	4	.	60169176	60169177	0,0,0	2	86,134	0,98
chr10	60202461	60202723	chr10:60202461-60202723;FANTOM	16	.	60202574	60202575	0,0,0	2	17,51	0,211
chr10	60204200	60204469	chr10:60204200-60204469;FANTOM	6	.	60204376	60204377	0,0,0	2	87,3	0,266
chr10	60209280	60209855	chr10:60209280-60209855;FANTOM	12	.	60209434	60209435	0,0,0	2	143,408	0,167
chr10	60211778	60212164	chr10:60211778-60212164;FANTOM	20	.	60211862	60211863	0,0,0	2	14,230	0,156
chr10	60214147	60214384	chr10:60214147-60214384;FANTOM	2	.	60214268	60214269	0,0,0	2	7,1	0,236
chr10	60277232	60277467	chr10:60277232-60277467;FANTOM	31	.	60277365	60277366	0,0,0	2	75,43	0,192
chr10	60279719	60279968	chr10:60279719-60279968;FANTOM	5	.	60279810	60279811	0,0,0	2	18,83	0,166
chr10	60288515	60288587	chr10:60288515-60288587;NETCAGE	2	.	60288550	60288551	0,0,0	2	1,1	0,71
chr10	60288841	60289688	chr10:60288841-60289688;NETCAGE	5	.	60289168	60289169	0,0,0	2	322,514	0,333
chr10	60289862	60289929	chr10:60289862-60289929;FANTOM	2	.	60289896	60289897	0,0,0	2	4,1	0,66
chr10	60395768	60395849	chr10:60395768-60395849;FANTOM	7	.	60395805	60395806	0,0,0	2	1,7	0,74
chr10	60396168	60396990	chr10:60396168-60396990;FANTOM	31	.	60396312	60396313	0,0,0	2	110,642	0,180
chr10	60397090	60397393	chr10:60397090-60397393;FANTOM	21	.	60397259	60397260	0,0,0	2	111,74	0,229
chr10	60420638	60421084	chr10:60420638-60421084;FANTOM	39	.	60420956	60420957	0,0,0	2	279,88	0,358
chr10	60527523	60527625	chr10:60527523-60527625;FANTOM	2	.	60527569	60527570	0,0,0	2	1,10	0,92
chr10	60571088	60571406	chr10:60571088-60571406;FANTOM	9	.	60571265	60571266	0,0,0	2	40,3	0,315
chr10	60596953	60597086	chr10:60596953-60597086;FANTOM	7	.	60597076	60597077	0,0,0	2	124,9	0,124
chr10	60630184	60630547	chr10:60630184-60630547;FANTOM	2	.	60630344	60630345	0,0,0	2	1,42	0,321
chr10	60631098	60631416	chr10:60631098-60631416;FANTOM	4	.	60631343	60631344	0,0,0	2	175,1	0,317
chr10	60640606	60640949	chr10:60640606-60640949;FANTOM	2	.	60640684	60640685	0,0,0	2	1,186	0,157
chr10	60664680	60665010	chr10:60664680-60665010;FANTOM	2	.	60664824	60664825	0,0,0	2	27,68	0,262
chr10	60679788	60680146	chr10:60679788-60680146;FANTOM	8	.	60679976	60679977	0,0,0	2	20,1	0,357
chr10	60740707	60741034	chr10:60740707-60741034;FANTOM	2	.	60740894	60740895	0,0,0	2	79,31	0,296
chr10	60798692	60798777	chr10:60798692-60798777;NETCAGE	2	.	60798736	60798737	0,0,0	2	6,1	0,84
chr10	60878355	60879062	chr10:60878355-60879062;FANTOM	36	.	60878748	60878749	0,0,0	2	383,303	0,404
chr10	60879426	60879722	chr10:60879426-60879722;FANTOM	25	.	60879547	60879548	0,0,0	2	68,120	0,176
chr10	60901092	60901464	chr10:60901092-60901464;FANTOM	2	.	60901279	60901280	0,0,0	2	5,1	0,371
chr10	60902263	60902314	chr10:60902263-60902314;NETCAGE	2	.	60902288	60902289	0,0,0	2	1,1	0,50
chr10	60913422	60913847	chr10:60913422-60913847;NETCAGE	23	.	60913829	60913830	0,0,0	2	394,4	0,421
chr10	60960896	60961102	chr10:60960896-60961102;NETCAGE	2	.	60960998	60960999	0,0,0	2	1,1	0,205
chr10	60962382	60962562	chr10:60962382-60962562;FANTOM	65	.	60962432	60962433	0,0,0	2	25,103	0,77
chr10	61007344	61007545	chr10:61007344-61007545;FANTOM	2	.	61007444	61007445	0,0,0	2	1,1	0,200
chr10	61012584	61012811	chr10:61012584-61012811;NETCAGE	2	.	61012697	61012698	0,0,0	2	1,1	0,226
chr10	61132765	61132935	chr10:61132765-61132935;FANTOM	2	.	61132850	61132851	0,0,0	2	2,1	0,169
chr10	61138809	61139090	chr10:61138809-61139090;FANTOM	13	.	61138929	61138930	0,0,0	2	38,78	0,203
chr10	61222844	61222933	chr10:61222844-61222933;FANTOM	2	.	61222872	61222873	0,0,0	2	1,33	0,56
chr10	61244508	61244756	chr10:61244508-61244756;FANTOM	15	.	61244631	61244632	0,0,0	2	1,1	0,247
chr10	61245216	61245376	chr10:61245216-61245376;FANTOM	3	.	61245295	61245296	0,0,0	2	1,1	0,159
chr10	61274393	61274479	chr10:61274393-61274479;FANTOM	2	.	61274435	61274436	0,0,0	2	1,1	0,85
chr10	61378726	61378928	chr10:61378726-61378928;FANTOM	11	.	61378797	61378798	0,0,0	2	1,59	0,143
chr10	61383175	61383508	chr10:61383175-61383508;FANTOM	2	.	61383448	61383449	0,0,0	2	216,1	0,332
chr10	61388505	61388698	chr10:61388505-61388698;FANTOM	2	.	61388599	61388600	0,0,0	2	1,5	0,188
chr10	61392313	61392511	chr10:61392313-61392511;FANTOM	10	.	61392481	61392482	0,0,0	2	140,1	0,197
chr10	61529010	61529365	chr10:61529010-61529365;FANTOM	3	.	61529186	61529187	0,0,0	2	1,2	0,353
chr10	61532289	61532518	chr10:61532289-61532518;FANTOM	8	.	61532361	61532362	0,0,0	2	32,116	0,113
chr10	61564391	61564548	chr10:61564391-61564548;NETCAGE	4	.	61564484	61564485	0,0,0	2	31,1	0,156
chr10	61612642	61612757	chr10:61612642-61612757;FANTOM	2	.	61612699	61612700	0,0,0	2	1,1	0,114
chr10	61653114	61653497	chr10:61653114-61653497;NETCAGE	2	.	61653351	61653352	0,0,0	2	133,41	0,342
chr10	61654863	61655040	chr10:61654863-61655040;FANTOM	2	.	61655035	61655036	0,0,0	2	169,1	0,176
chr10	61678138	61678278	chr10:61678138-61678278;FANTOM	2	.	61678226	61678227	0,0,0	2	80,42	0,98
chr10	61678798	61678980	chr10:61678798-61678980;FANTOM	2	.	61678952	61678953	0,0,0	2	129,1	0,181
chr10	61679214	61679581	chr10:61679214-61679581;FANTOM	12	.	61679499	61679500	0,0,0	2	213,9	0,358
chr10	61680899	61681089	chr10:61680899-61681089;FANTOM	7	.	61680991	61680992	0,0,0	2	1,6	0,184
chr10	61681141	61681444	chr10:61681141-61681444;FANTOM	57	.	61681358	61681359	0,0,0	2	168,36	0,267
chr10	61684338	61684670	chr10:61684338-61684670;FANTOM	4	.	61684556	61684557	0,0,0	2	134,29	0,303
chr10	61725048	61725199	chr10:61725048-61725199;FANTOM	2	.	61725139	61725140	0,0,0	2	33,1	0,150
chr10	61745117	61745416	chr10:61745117-61745416;NETCAGE	2	.	61745297	61745298	0,0,0	2	63,1	0,298
chr10	61776517	61776616	chr10:61776517-61776616;FANTOM	2	.	61776566	61776567	0,0,0	2	1,1	0,98
chr10	61783040	61783398	chr10:61783040-61783398;FANTOM	2	.	61783281	61783282	0,0,0	2	126,1	0,357
chr10	61786504	61786867	chr10:61786504-61786867;FANTOM	6	.	61786688	61786689	0,0,0	2	11,4	0,359
chr10	61794813	61795203	chr10:61794813-61795203;FANTOM	2	.	61794936	61794937	0,0,0	2	1,144	0,246
chr10	61795205	61795405	chr10:61795205-61795405;NETCAGE	4	.	61795326	61795327	0,0,0	2	68,24	0,176
chr10	61799369	61799641	chr10:61799369-61799641;FANTOM	3	.	61799495	61799496	0,0,0	2	1,19	0,253
chr10	61800100	61800312	chr10:61800100-61800312;FANTOM	11	.	61800257	61800258	0,0,0	2	110,7	0,205
chr10	61801370	61801669	chr10:61801370-61801669;FANTOM	18	.	61801594	61801595	0,0,0	2	177,26	0,273
chr10	61882336	61882475	chr10:61882336-61882475;FANTOM	8	.	61882394	61882395	0,0,0	2	1,22	0,117
chr10	61964948	61965297	chr10:61964948-61965297;FANTOM	19	.	61965144	61965145	0,0,0	2	70,25	0,324
chr10	61966611	61967005	chr10:61966611-61967005;FANTOM	121	.	61966769	61966770	0,0,0	2	102,179	0,215
chr10	61968120	61968695	chr10:61968120-61968695;FANTOM	77	.	61968574	61968575	0,0,0	2	425,90	0,485
chr10	61968705	61969511	chr10:61968705-61969511;FANTOM	265	.	61969072	61969073	0,0,0	2	352,423	0,383
chr10	61971926	61972597	chr10:61971926-61972597;FANTOM	38	.	61972283	61972284	0,0,0	2	333,289	0,382
chr10	61974324	61974616	chr10:61974324-61974616;FANTOM	20	.	61974479	61974480	0,0,0	2	96,76	0,216
chr10	61992998	61993323	chr10:61992998-61993323;FANTOM	2	.	61993090	61993091	0,0,0	2	1,140	0,185
chr10	62004443	62004535	chr10:62004443-62004535;FANTOM	15	.	62004496	62004497	0,0,0	2	18,2	0,90
chr10	62005785	62005953	chr10:62005785-62005953;FANTOM	2	.	62005884	62005885	0,0,0	2	32,1	0,167
chr10	62006105	62006850	chr10:62006105-62006850;FANTOM	33	.	62006407	62006408	0,0,0	2	297,437	0,308
chr10	62009172	62009509	chr10:62009172-62009509;FANTOM	2	.	62009359	62009360	0,0,0	2	40,1	0,336
chr10	62009780	62009915	chr10:62009780-62009915;FANTOM	10	.	62009848	62009849	0,0,0	2	4,1	0,134
chr10	62016121	62016583	chr10:62016121-62016583;FANTOM	112	.	62016450	62016451	0,0,0	2	311,113	0,349
chr10	62016758	62016964	chr10:62016758-62016964;FANTOM	27	.	62016847	62016848	0,0,0	2	17,44	0,162
chr10	62091767	62092115	chr10:62091767-62092115;FANTOM	2	.	62091940	62091941	0,0,0	2	1,1	0,347
chr10	62101635	62101907	chr10:62101635-62101907;FANTOM	2	.	62101731	62101732	0,0,0	2	1,80	0,192
chr10	62125022	62125132	chr10:62125022-62125132;FANTOM	2	.	62125039	62125040	0,0,0	2	1,76	0,34
chr10	62129276	62129537	chr10:62129276-62129537;NETCAGE	2	.	62129406	62129407	0,0,0	2	1,1	0,260
chr10	62132695	62132982	chr10:62132695-62132982;FANTOM	8	.	62132838	62132839	0,0,0	2	1,1	0,286
chr10	62137262	62137379	chr10:62137262-62137379;NETCAGE	2	.	62137320	62137321	0,0,0	2	1,1	0,116
chr10	62141209	62141226	chr10:62141209-62141226;FANTOM	2	.	62141216	62141217	0,0,0	2	1,3	0,14
chr10	62221373	62221777	chr10:62221373-62221777;NETCAGE	2	.	62221579	62221580	0,0,0	2	10,1	0,403
chr10	62235478	62235685	chr10:62235478-62235685;FANTOM	2	.	62235581	62235582	0,0,0	2	2,1	0,206
chr10	62244559	62244799	chr10:62244559-62244799;NETCAGE	2	.	62244737	62244738	0,0,0	2	124,6	0,234
chr10	62313792	62314067	chr10:62313792-62314067;FANTOM	2	.	62314049	62314050	0,0,0	2	242,1	0,274
chr10	62314289	62314557	chr10:62314289-62314557;FANTOM	3	.	62314514	62314515	0,0,0	2	185,1	0,267
chr10	62319488	62319738	chr10:62319488-62319738;FANTOM	4	.	62319599	62319600	0,0,0	2	2,28	0,222
chr10	62328746	62329077	chr10:62328746-62329077;FANTOM	9	.	62328904	62328905	0,0,0	2	1,14	0,317
chr10	62338420	62338622	chr10:62338420-62338622;NETCAGE	2	.	62338520	62338521	0,0,0	2	1,1	0,201
chr10	62347352	62347572	chr10:62347352-62347572;FANTOM	18	.	62347497	62347498	0,0,0	2	139,68	0,152
chr10	62348341	62349093	chr10:62348341-62349093;FANTOM	12	.	62348938	62348939	0,0,0	2	598,154	0,598
chr10	62353767	62354341	chr10:62353767-62354341;FANTOM	2	.	62353904	62353905	0,0,0	2	1,300	0,274
chr10	62356484	62356502	chr10:62356484-62356502;FANTOM	2	.	62356492	62356493	0,0,0	2	1,1	0,17
chr10	62358074	62358617	chr10:62358074-62358617;FANTOM	22	.	62358410	62358411	0,0,0	2	323,192	0,351
chr10	62359518	62360042	chr10:62359518-62360042;FANTOM	26	.	62359886	62359887	0,0,0	2	318,104	0,420
chr10	62360811	62361114	chr10:62360811-62361114;FANTOM	13	.	62361006	62361007	0,0,0	2	156,67	0,236
chr10	62365646	62365977	chr10:62365646-62365977;FANTOM	27	.	62365786	62365787	0,0,0	2	105,154	0,177
chr10	62411386	62411556	chr10:62411386-62411556;FANTOM	2	.	62411465	62411466	0,0,0	2	34,45	0,125
chr10	62433277	62433711	chr10:62433277-62433711;NETCAGE	4	.	62433471	62433472	0,0,0	2	17,61	0,373
chr10	62443682	62444128	chr10:62443682-62444128;NETCAGE	2	.	62443867	62443868	0,0,0	2	39,114	0,332
chr10	62461814	62462145	chr10:62461814-62462145;NETCAGE	4	.	62462122	62462123	0,0,0	2	288,1	0,330
chr10	62465659	62466093	chr10:62465659-62466093;NETCAGE	2	.	62465841	62465842	0,0,0	2	101,170	0,264
chr10	62471019	62471499	chr10:62471019-62471499;NETCAGE	4	.	62471251	62471252	0,0,0	2	138,152	0,328
chr10	62473026	62473430	chr10:62473026-62473430;NETCAGE	3	.	62473156	62473157	0,0,0	2	1,144	0,260
chr10	62488907	62489162	chr10:62488907-62489162;FANTOM	2	.	62489035	62489036	0,0,0	2	3,1	0,254
chr10	62497292	62497625	chr10:62497292-62497625;FANTOM	42	.	62497468	62497469	0,0,0	2	85,64	0,269
chr10	62536552	62536813	chr10:62536552-62536813;FANTOM	3	.	62536682	62536683	0,0,0	2	1,1	0,260
chr10	62620997	62621288	chr10:62620997-62621288;FANTOM	6	.	62621139	62621140	0,0,0	2	4,9	0,282
chr10	62623599	62623668	chr10:62623599-62623668;FANTOM	2	.	62623612	62623613	0,0,0	2	1,43	0,26
chr10	62639179	62639530	chr10:62639179-62639530;FANTOM	2	.	62639323	62639324	0,0,0	2	1,63	0,288
chr10	62639857	62640460	chr10:62639857-62640460;FANTOM	48	.	62640180	62640181	0,0,0	2	242,198	0,405
chr10	62664456	62664515	chr10:62664456-62664515;FANTOM	7	.	62664500	62664501	0,0,0	2	32,1	0,58
chr10	62703714	62703941	chr10:62703714-62703941;FANTOM	2	.	62703823	62703824	0,0,0	2	1,9	0,218
chr10	62705895	62706008	chr10:62705895-62706008;NETCAGE	2	.	62706004	62706005	0,0,0	2	107,1	0,112
chr10	62786028	62786268	chr10:62786028-62786268;NETCAGE	2	.	62786147	62786148	0,0,0	2	1,1	0,239
chr10	62828863	62829092	chr10:62828863-62829092;FANTOM	9	.	62828981	62828982	0,0,0	2	42,34	0,195
chr10	62852116	62852424	chr10:62852116-62852424;NETCAGE	2	.	62852282	62852283	0,0,0	2	27,1	0,307
chr10	62879119	62879477	chr10:62879119-62879477;FANTOM	2	.	62879297	62879298	0,0,0	2	1,1	0,357
chr10	63046753	63046940	chr10:63046753-63046940;NETCAGE	2	.	63046769	63046770	0,0,0	2	1,155	0,32
chr10	63051522	63051788	chr10:63051522-63051788;FANTOM	7	.	63051654	63051655	0,0,0	2	1,1	0,265
chr10	63100736	63101055	chr10:63100736-63101055;FANTOM	36	.	63100842	63100843	0,0,0	2	29,134	0,185
chr10	63247910	63248221	chr10:63247910-63248221;FANTOM	2	.	63248065	63248066	0,0,0	2	1,1	0,310
chr10	63268375	63268458	chr10:63268375-63268458;FANTOM	2	.	63268381	63268382	0,0,0	2	1,71	0,12
chr10	63375643	63375750	chr10:63375643-63375750;NETCAGE	2	.	63375696	63375697	0,0,0	2	1,1	0,106
chr10	63375867	63376232	chr10:63375867-63376232;NETCAGE	2	.	63375980	63375981	0,0,0	2	1,139	0,226
chr10	63381894	63381981	chr10:63381894-63381981;NETCAGE	2	.	63381937	63381938	0,0,0	2	1,1	0,86
chr10	63387154	63387171	chr10:63387154-63387171;FANTOM	2	.	63387161	63387162	0,0,0	2	1,2	0,15
chr10	63388142	63388460	chr10:63388142-63388460;NETCAGE	2	.	63388300	63388301	0,0,0	2	1,1	0,317
chr10	63394571	63394924	chr10:63394571-63394924;FANTOM	2	.	63394747	63394748	0,0,0	2	1,1	0,352
chr10	63411202	63411395	chr10:63411202-63411395;NETCAGE	2	.	63411298	63411299	0,0,0	2	1,1	0,192
chr10	63414951	63415213	chr10:63414951-63415213;FANTOM	4	.	63414958	63414959	0,0,0	2	1,247	0,15
chr10	63415867	63416193	chr10:63415867-63416193;NETCAGE	2	.	63416187	63416188	0,0,0	2	316,1	0,325
chr10	63417619	63417713	chr10:63417619-63417713;NETCAGE	2	.	63417646	63417647	0,0,0	2	1,39	0,55
chr10	63417937	63418125	chr10:63417937-63418125;FANTOM	9	.	63418038	63418039	0,0,0	2	17,1	0,187
chr10	63429888	63430085	chr10:63429888-63430085;NETCAGE	2	.	63429986	63429987	0,0,0	2	1,1	0,196
chr10	63438323	63438675	chr10:63438323-63438675;FANTOM	103	.	63438411	63438412	0,0,0	2	19,194	0,158
chr10	63439354	63439507	chr10:63439354-63439507;FANTOM	16	.	63439431	63439432	0,0,0	2	6,4	0,149
chr10	63446722	63447077	chr10:63446722-63447077;NETCAGE	2	.	63446968	63446969	0,0,0	2	140,1	0,354
chr10	63448353	63448715	chr10:63448353-63448715;NETCAGE	2	.	63448501	63448502	0,0,0	2	1,66	0,296
chr10	63449452	63449881	chr10:63449452-63449881;FANTOM	4	.	63449569	63449570	0,0,0	2	115,309	0,120
chr10	63458572	63458660	chr10:63458572-63458660;FANTOM	2	.	63458585	63458586	0,0,0	2	1,61	0,27
chr10	63459337	63459811	chr10:63459337-63459811;FANTOM	2	.	63459493	63459494	0,0,0	2	155,316	0,158
chr10	63461828	63462074	chr10:63461828-63462074;FANTOM	4	.	63461975	63461976	0,0,0	2	55,5	0,241
chr10	63462380	63462730	chr10:63462380-63462730;FANTOM	2	.	63462554	63462555	0,0,0	2	1,1	0,349
chr10	63464534	63464944	chr10:63464534-63464944;NETCAGE	2	.	63464711	63464712	0,0,0	2	61,116	0,294
chr10	63468054	63468478	chr10:63468054-63468478;NETCAGE	3	.	63468339	63468340	0,0,0	2	148,1	0,423
chr10	63473500	63473879	chr10:63473500-63473879;FANTOM	2	.	63473530	63473531	0,0,0	2	1,319	0,60
chr10	63475603	63475777	chr10:63475603-63475777;NETCAGE	2	.	63475689	63475690	0,0,0	2	1,1	0,173
chr10	63479937	63480409	chr10:63479937-63480409;NETCAGE	2	.	63480169	63480170	0,0,0	2	87,93	0,379
chr10	63480873	63481156	chr10:63480873-63481156;NETCAGE	2	.	63481150	63481151	0,0,0	2	273,1	0,282
chr10	63489005	63489029	chr10:63489005-63489029;FANTOM	4	.	63489015	63489016	0,0,0	2	1,3	0,21
chr10	63498087	63498455	chr10:63498087-63498455;FANTOM	37	.	63498376	63498377	0,0,0	2	214,2	0,366
chr10	63501534	63501778	chr10:63501534-63501778;FANTOM	4	.	63501655	63501656	0,0,0	2	1,1	0,243
chr10	63505963	63506178	chr10:63505963-63506178;NETCAGE	2	.	63506142	63506143	0,0,0	2	146,1	0,214
chr10	63508744	63508794	chr10:63508744-63508794;FANTOM	3	.	63508768	63508769	0,0,0	2	1,1	0,49
chr10	63509934	63510297	chr10:63509934-63510297;FANTOM	4	.	63510115	63510116	0,0,0	2	1,1	0,362
chr10	63513184	63513556	chr10:63513184-63513556;NETCAGE	4	.	63513369	63513370	0,0,0	2	1,1	0,371
chr10	63514165	63514269	chr10:63514165-63514269;FANTOM	4	.	63514215	63514216	0,0,0	2	1,3	0,101
chr10	63519859	63520313	chr10:63519859-63520313;NETCAGE	10	.	63520176	63520177	0,0,0	2	257,76	0,378
chr10	63650209	63650304	chr10:63650209-63650304;NETCAGE	3	.	63650256	63650257	0,0,0	2	1,1	0,94
chr10	63706066	63706087	chr10:63706066-63706087;FANTOM	2	.	63706076	63706077	0,0,0	2	1,1	0,20
chr10	63862733	63862767	chr10:63862733-63862767;FANTOM	2	.	63862749	63862750	0,0,0	2	1,1	0,33
chr10	63883019	63883309	chr10:63883019-63883309;FANTOM	2	.	63883163	63883164	0,0,0	2	1,1	0,289
chr10	63939987	63940186	chr10:63939987-63940186;FANTOM	8	.	63940005	63940006	0,0,0	2	1,163	0,36
chr10	64339225	64339424	chr10:64339225-64339424;NETCAGE	2	.	64339343	64339344	0,0,0	2	39,1	0,198
chr10	64485815	64486186	chr10:64485815-64486186;FANTOM	2	.	64486000	64486001	0,0,0	2	1,1	0,370
chr10	64533492	64533743	chr10:64533492-64533743;FANTOM	2	.	64533503	64533504	0,0,0	2	1,229	0,22
chr10	65467643	65467658	chr10:65467643-65467658;FANTOM	2	.	65467650	65467651	0,0,0	2	1,1	0,14
chr10	65716978	65717182	chr10:65716978-65717182;FANTOM	6	.	65717076	65717077	0,0,0	2	1,8	0,196
chr10	65920906	65920926	chr10:65920906-65920926;FANTOM	2	.	65920915	65920916	0,0,0	2	1,1	0,19
chr10	66031522	66031658	chr10:66031522-66031658;FANTOM	2	.	66031589	66031590	0,0,0	2	1,1	0,135
chr10	66203188	66203263	chr10:66203188-66203263;FANTOM	4	.	66203227	66203228	0,0,0	2	6,1	0,74
chr10	66235272	66235387	chr10:66235272-66235387;FANTOM	41	.	66235310	66235311	0,0,0	2	31,69	0,46
chr10	66235618	66235900	chr10:66235618-66235900;FANTOM	15	.	66235681	66235682	0,0,0	2	6,160	0,122
chr10	66243249	66243436	chr10:66243249-66243436;FANTOM	2	.	66243342	66243343	0,0,0	2	1,1	0,186
chr10	66243718	66243869	chr10:66243718-66243869;FANTOM	2	.	66243801	66243802	0,0,0	2	18,1	0,150
chr10	66311606	66311826	chr10:66311606-66311826;FANTOM	2	.	66311746	66311747	0,0,0	2	120,59	0,161
chr10	66312450	66312692	chr10:66312450-66312692;FANTOM	3	.	66312565	66312566	0,0,0	2	1,12	0,230
chr10	66314773	66315050	chr10:66314773-66315050;FANTOM	2	.	66314864	66314865	0,0,0	2	58,152	0,125
chr10	66315582	66315705	chr10:66315582-66315705;FANTOM	4	.	66315668	66315669	0,0,0	2	52,1	0,122
chr10	66316022	66316509	chr10:66316022-66316509;FANTOM	21	.	66316152	66316153	0,0,0	2	94,320	0,167
chr10	66326974	66327614	chr10:66326974-66327614;FANTOM	36	.	66327286	66327287	0,0,0	2	237,251	0,389
chr10	66327913	66328053	chr10:66327913-66328053;FANTOM	9	.	66327987	66327988	0,0,0	2	26,17	0,123
chr10	66370970	66371085	chr10:66370970-66371085;FANTOM	2	.	66370991	66370992	0,0,0	2	1,73	0,42
chr10	66384015	66384336	chr10:66384015-66384336;NETCAGE	11	.	66384068	66384069	0,0,0	2	5,219	0,102
chr10	66390864	66391211	chr10:66390864-66391211;FANTOM	9	.	66390998	66390999	0,0,0	2	54,132	0,215
chr10	66393334	66393758	chr10:66393334-66393758;FANTOM	24	.	66393668	66393669	0,0,0	2	275,30	0,394
chr10	66394450	66394596	chr10:66394450-66394596;FANTOM	7	.	66394530	66394531	0,0,0	2	27,11	0,135
chr10	66395365	66395749	chr10:66395365-66395749;FANTOM	2	.	66395522	66395523	0,0,0	2	141,209	0,175
chr10	66399925	66400180	chr10:66399925-66400180;FANTOM	40	.	66400004	66400005	0,0,0	2	37,132	0,123
chr10	66431438	66431567	chr10:66431438-66431567;FANTOM	2	.	66431480	66431481	0,0,0	2	1,44	0,85
chr10	66457294	66457544	chr10:66457294-66457544;FANTOM	2	.	66457334	66457335	0,0,0	2	1,170	0,80
chr10	66457613	66458219	chr10:66457613-66458219;FANTOM	13	.	66458147	66458148	0,0,0	2	498,34	0,572
chr10	66465514	66465765	chr10:66465514-66465765;FANTOM	15	.	66465567	66465568	0,0,0	2	1,145	0,106
chr10	66466033	66466267	chr10:66466033-66466267;FANTOM	14	.	66466108	66466109	0,0,0	2	17,99	0,135
chr10	66467007	66467146	chr10:66467007-66467146;FANTOM	22	.	66467081	66467082	0,0,0	2	32,22	0,117
chr10	66497739	66497949	chr10:66497739-66497949;NETCAGE	2	.	66497843	66497844	0,0,0	2	1,1	0,209
chr10	66501477	66501918	chr10:66501477-66501918;NETCAGE	28	.	66501691	66501692	0,0,0	2	85,96	0,345
chr10	66515536	66515657	chr10:66515536-66515657;NETCAGE	2	.	66515596	66515597	0,0,0	2	1,1	0,120
chr10	66519085	66519473	chr10:66519085-66519473;NETCAGE	2	.	66519278	66519279	0,0,0	2	1,1	0,387
chr10	66521458	66521788	chr10:66521458-66521788;FANTOM	2	.	66521586	66521587	0,0,0	2	1,73	0,257
chr10	66548806	66549181	chr10:66548806-66549181;FANTOM	2	.	66548993	66548994	0,0,0	2	1,1	0,374
chr10	66563650	66563802	chr10:66563650-66563802;FANTOM	3	.	66563727	66563728	0,0,0	2	4,1	0,151
chr10	66592843	66593233	chr10:66592843-66593233;NETCAGE	2	.	66593018	66593019	0,0,0	2	117,155	0,235
chr10	66625044	66625173	chr10:66625044-66625173;NETCAGE	21	.	66625064	66625065	0,0,0	2	1,88	0,41
chr10	66655543	66655799	chr10:66655543-66655799;FANTOM	2	.	66655677	66655678	0,0,0	2	14,1	0,255
chr10	66734695	66734921	chr10:66734695-66734921;FANTOM	2	.	66734807	66734808	0,0,0	2	1,1	0,225
chr10	66761961	66762284	chr10:66761961-66762284;FANTOM	12	.	66762166	66762167	0,0,0	2	193,105	0,218
chr10	66777475	66777716	chr10:66777475-66777716;FANTOM	3	.	66777595	66777596	0,0,0	2	1,1	0,240
chr10	66862302	66862619	chr10:66862302-66862619;FANTOM	2	.	66862460	66862461	0,0,0	2	1,1	0,316
chr10	66998086	66998247	chr10:66998086-66998247;NETCAGE	2	.	66998166	66998167	0,0,0	2	1,1	0,160
chr10	67032751	67032919	chr10:67032751-67032919;FANTOM	23	.	67032841	67032842	0,0,0	2	49,35	0,133
chr10	67047066	67047349	chr10:67047066-67047349;FANTOM	2	.	67047205	67047206	0,0,0	2	1,4	0,279
chr10	67048710	67048890	chr10:67048710-67048890;FANTOM	2	.	67048830	67048831	0,0,0	2	88,26	0,154
chr10	67048987	67049370	chr10:67048987-67049370;FANTOM	41	.	67049154	67049155	0,0,0	2	88,135	0,248
chr10	67052981	67053286	chr10:67052981-67053286;FANTOM	2	.	67053135	67053136	0,0,0	2	92,87	0,218
chr10	67061207	67061523	chr10:67061207-67061523;FANTOM	14	.	67061436	67061437	0,0,0	2	175,32	0,284
chr10	67064235	67064603	chr10:67064235-67064603;FANTOM	2	.	67064274	67064275	0,0,0	2	1,289	0,79
chr10	67072643	67072740	chr10:67072643-67072740;FANTOM	4	.	67072688	67072689	0,0,0	2	1,6	0,91
chr10	67091668	67091960	chr10:67091668-67091960;FANTOM	2	.	67091836	67091837	0,0,0	2	111,65	0,227
chr10	67099391	67099609	chr10:67099391-67099609;FANTOM	2	.	67099486	67099487	0,0,0	2	71,98	0,120
chr10	67109441	67109707	chr10:67109441-67109707;FANTOM	2	.	67109568	67109569	0,0,0	2	1,11	0,255
chr10	67110015	67110195	chr10:67110015-67110195;FANTOM	62	.	67110111	67110112	0,0,0	2	86,72	0,108
chr10	67111023	67111344	chr10:67111023-67111344;FANTOM	16	.	67111273	67111274	0,0,0	2	182,2	0,319
chr10	67152832	67153094	chr10:67152832-67153094;FANTOM	14	.	67153010	67153011	0,0,0	2	123,27	0,235
chr10	67157617	67157854	chr10:67157617-67157854;FANTOM	35	.	67157748	67157749	0,0,0	2	80,53	0,184
chr10	67160205	67160378	chr10:67160205-67160378;FANTOM	2	.	67160359	67160360	0,0,0	2	138,1	0,172
chr10	67165571	67165794	chr10:67165571-67165794;FANTOM	3	.	67165640	67165641	0,0,0	2	1,85	0,138
chr10	67167490	67167716	chr10:67167490-67167716;FANTOM	22	.	67167603	67167604	0,0,0	2	89,88	0,138
chr10	67172472	67172726	chr10:67172472-67172726;FANTOM	2	.	67172524	67172525	0,0,0	2	1,149	0,105
chr10	67175466	67175634	chr10:67175466-67175634;FANTOM	7	.	67175559	67175560	0,0,0	2	51,31	0,137
chr10	67175788	67176092	chr10:67175788-67176092;FANTOM	29	.	67176011	67176012	0,0,0	2	207,64	0,240
chr10	67177809	67178143	chr10:67177809-67178143;FANTOM	8	.	67177977	67177978	0,0,0	2	44,41	0,293
chr10	67190415	67190499	chr10:67190415-67190499;FANTOM	2	.	67190456	67190457	0,0,0	2	1,1	0,83
chr10	67199504	67199661	chr10:67199504-67199661;FANTOM	39	.	67199568	67199569	0,0,0	2	3,30	0,127
chr10	67321189	67321288	chr10:67321189-67321288;FANTOM	16	.	67321212	67321213	0,0,0	2	5,56	0,43
chr10	67366226	67366580	chr10:67366226-67366580;FANTOM	5	.	67366346	67366347	0,0,0	2	48,160	0,194
chr10	67402349	67402528	chr10:67402349-67402528;NETCAGE	2	.	67402438	67402439	0,0,0	2	1,1	0,178
chr10	67516731	67516879	chr10:67516731-67516879;FANTOM	2	.	67516804	67516805	0,0,0	2	1,1	0,147
chr10	67544611	67544835	chr10:67544611-67544835;FANTOM	8	.	67544718	67544719	0,0,0	2	1,10	0,214
chr10	67554037	67554371	chr10:67554037-67554371;FANTOM	6	.	67554101	67554102	0,0,0	2	7,212	0,122
chr10	67554612	67554847	chr10:67554612-67554847;FANTOM	2	.	67554770	67554771	0,0,0	2	84,1	0,234
chr10	67600049	67600544	chr10:67600049-67600544;FANTOM	47	.	67600363	67600364	0,0,0	2	253,118	0,377
chr10	67603535	67603825	chr10:67603535-67603825;FANTOM	3	.	67603679	67603680	0,0,0	2	1,1	0,289
chr10	67611790	67612100	chr10:67611790-67612100;FANTOM	2	.	67612012	67612013	0,0,0	2	137,1	0,309
chr10	67631195	67631560	chr10:67631195-67631560;FANTOM	4	.	67631212	67631213	0,0,0	2	1,330	0,35
chr10	67638698	67639394	chr10:67638698-67639394;FANTOM	14	.	67639230	67639231	0,0,0	2	477,108	0,588
chr10	67642835	67643191	chr10:67642835-67643191;FANTOM	2	.	67643133	67643134	0,0,0	2	272,30	0,326
chr10	67654103	67654241	chr10:67654103-67654241;FANTOM	2	.	67654119	67654120	0,0,0	2	1,105	0,33
chr10	67654398	67655220	chr10:67654398-67655220;FANTOM	35	.	67654861	67654862	0,0,0	2	432,326	0,496
chr10	67655269	67656031	chr10:67655269-67656031;FANTOM	39	.	67655875	67655876	0,0,0	2	549,98	0,664
chr10	67656306	67656610	chr10:67656306-67656610;FANTOM	2	.	67656555	67656556	0,0,0	2	197,1	0,303
chr10	67658850	67658955	chr10:67658850-67658955;FANTOM	2	.	67658921	67658922	0,0,0	2	40,1	0,104
chr10	67663028	67663163	chr10:67663028-67663163;FANTOM	2	.	67663093	67663094	0,0,0	2	1,4	0,131
chr10	67667233	67667420	chr10:67667233-67667420;FANTOM	5	.	67667392	67667393	0,0,0	2	135,2	0,185
chr10	67684983	67685313	chr10:67684983-67685313;FANTOM	5	.	67685139	67685140	0,0,0	2	3,19	0,311
chr10	67692466	67693228	chr10:67692466-67693228;NETCAGE	23	.	67692839	67692840	0,0,0	2	350,365	0,397
chr10	67693345	67693646	chr10:67693345-67693646;NETCAGE	2	.	67693497	67693498	0,0,0	2	5,1	0,300
chr10	67699795	67700291	chr10:67699795-67700291;FANTOM	13	.	67700192	67700193	0,0,0	2	383,84	0,412
chr10	67701613	67702186	chr10:67701613-67702186;FANTOM	17	.	67701865	67701866	0,0,0	2	180,247	0,326
chr10	67702341	67702672	chr10:67702341-67702672;FANTOM	25	.	67702618	67702619	0,0,0	2	276,51	0,280
chr10	67703654	67704233	chr10:67703654-67704233;FANTOM	16	.	67704076	67704077	0,0,0	2	420,153	0,426
chr10	67709394	67709833	chr10:67709394-67709833;FANTOM	2	.	67709621	67709622	0,0,0	2	155,139	0,300
chr10	67710089	67710236	chr10:67710089-67710236;FANTOM	5	.	67710126	67710127	0,0,0	2	11,82	0,65
chr10	67711072	67711807	chr10:67711072-67711807;FANTOM	11	.	67711641	67711642	0,0,0	2	508,104	0,631
chr10	67726449	67726708	chr10:67726449-67726708;NETCAGE	3	.	67726660	67726661	0,0,0	2	207,43	0,216
chr10	67731607	67731822	chr10:67731607-67731822;FANTOM	2	.	67731714	67731715	0,0,0	2	1,1	0,214
chr10	67738864	67739879	chr10:67738864-67739879;FANTOM	101	.	67739252	67739253	0,0,0	2	354,592	0,423
chr10	67742448	67742811	chr10:67742448-67742811;FANTOM	41	.	67742624	67742625	0,0,0	2	25,35	0,328
chr10	67743840	67744078	chr10:67743840-67744078;FANTOM	4	.	67744000	67744001	0,0,0	2	147,64	0,174
chr10	67745125	67745722	chr10:67745125-67745722;FANTOM	2	.	67745259	67745260	0,0,0	2	1,329	0,268
chr10	67762843	67763115	chr10:67762843-67763115;FANTOM	2	.	67762981	67762982	0,0,0	2	6,1	0,271
chr10	67763896	67764125	chr10:67763896-67764125;FANTOM	2	.	67763987	67763988	0,0,0	2	1,47	0,182
chr10	67849158	67849355	chr10:67849158-67849355;FANTOM	8	.	67849233	67849234	0,0,0	2	12,58	0,139
chr10	67896989	67897261	chr10:67896989-67897261;FANTOM	23	.	67897055	67897056	0,0,0	2	2,140	0,132
chr10	67908376	67908481	chr10:67908376-67908481;FANTOM	14	.	67908421	67908422	0,0,0	2	2,15	0,90
chr10	67909471	67909621	chr10:67909471-67909621;FANTOM	3	.	67909564	67909565	0,0,0	2	39,1	0,149
chr10	67910854	67910949	chr10:67910854-67910949;FANTOM	21	.	67910891	67910892	0,0,0	2	12,32	0,63
chr10	67964508	67964768	chr10:67964508-67964768;NETCAGE	2	.	67964736	67964737	0,0,0	2	198,1	0,259
chr10	68136220	68136688	chr10:68136220-68136688;FANTOM	17	.	68136456	68136457	0,0,0	2	178,173	0,295
chr10	68144772	68144806	chr10:68144772-68144806;FANTOM	2	.	68144788	68144789	0,0,0	2	1,1	0,33
chr10	68169278	68169550	chr10:68169278-68169550;FANTOM	2	.	68169299	68169300	0,0,0	2	1,229	0,43
chr10	68187259	68187544	chr10:68187259-68187544;FANTOM	2	.	68187512	68187513	0,0,0	2	224,1	0,284
chr10	68188380	68188544	chr10:68188380-68188544;FANTOM	8	.	68188474	68188475	0,0,0	2	31,5	0,159
chr10	68196022	68196244	chr10:68196022-68196244;FANTOM	2	.	68196077	68196078	0,0,0	2	1,111	0,111
chr10	68238865	68239229	chr10:68238865-68239229;FANTOM	2	.	68239042	68239043	0,0,0	2	1,10	0,354
chr10	68258309	68258546	chr10:68258309-68258546;FANTOM	7	.	68258427	68258428	0,0,0	2	1,1	0,236
chr10	68331694	68331982	chr10:68331694-68331982;NETCAGE	2	.	68331837	68331838	0,0,0	2	1,1	0,287
chr10	68367262	68367398	chr10:68367262-68367398;FANTOM	58	.	68367340	68367341	0,0,0	2	63,41	0,95
chr10	68369517	68369655	chr10:68369517-68369655;FANTOM	2	.	68369585	68369586	0,0,0	2	1,1	0,137
chr10	68560603	68560996	chr10:68560603-68560996;FANTOM	42	.	68560978	68560979	0,0,0	2	368,10	0,383
chr10	68561303	68561402	chr10:68561303-68561402;FANTOM	6	.	68561352	68561353	0,0,0	2	2,2	0,97
chr10	68615718	68616082	chr10:68615718-68616082;FANTOM	5	.	68615849	68615850	0,0,0	2	23,123	0,241
chr10	68623414	68623521	chr10:68623414-68623521;NETCAGE	4	.	68623426	68623427	0,0,0	2	1,82	0,25
chr10	68623709	68623955	chr10:68623709-68623955;NETCAGE	11	.	68623843	68623844	0,0,0	2	38,14	0,232
chr10	68626075	68626402	chr10:68626075-68626402;NETCAGE	4	.	68626184	68626185	0,0,0	2	16,124	0,203
chr10	68639924	68640324	chr10:68639924-68640324;NETCAGE	2	.	68639934	68639935	0,0,0	2	1,379	0,21
chr10	68648892	68649128	chr10:68648892-68649128;FANTOM	20	.	68649008	68649009	0,0,0	2	1,3	0,233
chr10	68655567	68655949	chr10:68655567-68655949;NETCAGE	2	.	68655643	68655644	0,0,0	2	1,229	0,153
chr10	68684798	68685083	chr10:68684798-68685083;NETCAGE	2	.	68684940	68684941	0,0,0	2	1,1	0,284
chr10	68690021	68690532	chr10:68690021-68690532;NETCAGE	4	.	68690233	68690234	0,0,0	2	112,197	0,314
chr10	68708049	68708397	chr10:68708049-68708397;FANTOM	18	.	68708222	68708223	0,0,0	2	2,3	0,345
chr10	68715627	68715892	chr10:68715627-68715892;FANTOM	3	.	68715749	68715750	0,0,0	2	4,23	0,242
chr10	68716282	68716768	chr10:68716282-68716768;NETCAGE	23	.	68716421	68716422	0,0,0	2	91,297	0,189
chr10	68717112	68717455	chr10:68717112-68717455;NETCAGE	14	.	68717188	68717189	0,0,0	2	33,223	0,120
chr10	68726380	68726480	chr10:68726380-68726480;NETCAGE	3	.	68726429	68726430	0,0,0	2	1,1	0,99
chr10	68730803	68731135	chr10:68730803-68731135;NETCAGE	4	.	68730874	68730875	0,0,0	2	1,190	0,142
chr10	68733863	68734198	chr10:68733863-68734198;FANTOM	73	.	68734029	68734030	0,0,0	2	2,4	0,331
chr10	68737933	68738220	chr10:68737933-68738220;FANTOM	10	.	68738078	68738079	0,0,0	2	5,1	0,286
chr10	68768513	68768635	chr10:68768513-68768635;NETCAGE	5	.	68768596	68768597	0,0,0	2	49,3	0,119
chr10	68787602	68787968	chr10:68787602-68787968;FANTOM	2	.	68787679	68787680	0,0,0	2	1,211	0,155
chr10	68863447	68863810	chr10:68863447-68863810;FANTOM	9	.	68863686	68863687	0,0,0	2	132,15	0,348
chr10	68902460	68902691	chr10:68902460-68902691;FANTOM	3	.	68902536	68902537	0,0,0	2	43,120	0,111
chr10	68918257	68918453	chr10:68918257-68918453;NETCAGE	3	.	68918273	68918274	0,0,0	2	1,164	0,32
chr10	68942640	68942807	chr10:68942640-68942807;FANTOM	2	.	68942723	68942724	0,0,0	2	1,1	0,166
chr10	68963109	68963419	chr10:68963109-68963419;FANTOM	6	.	68963138	68963139	0,0,0	2	20,270	0,40
chr10	68992734	68993116	chr10:68992734-68993116;NETCAGE	9	.	68992788	68992789	0,0,0	2	5,278	0,104
chr10	68999563	68999978	chr10:68999563-68999978;NETCAGE	2	.	68999574	68999575	0,0,0	2	1,392	0,23
chr10	69010474	69010923	chr10:69010474-69010923;NETCAGE	2	.	69010694	69010695	0,0,0	2	68,76	0,373
chr10	69014438	69014889	chr10:69014438-69014889;FANTOM	9	.	69014724	69014725	0,0,0	2	187,64	0,387
chr10	69019199	69019306	chr10:69019199-69019306;FANTOM	6	.	69019254	69019255	0,0,0	2	10,6	0,101
chr10	69022962	69023141	chr10:69022962-69023141;NETCAGE	8	.	69023098	69023099	0,0,0	2	97,2	0,177
chr10	69033757	69033980	chr10:69033757-69033980;FANTOM	21	.	69033870	69033871	0,0,0	2	36,32	0,191
chr10	69034553	69034647	chr10:69034553-69034647;FANTOM	179	.	69034608	69034609	0,0,0	2	21,3	0,91
chr10	69036941	69037375	chr10:69036941-69037375;FANTOM	25	.	69037000	69037001	0,0,0	2	45,359	0,75
chr10	69045978	69046339	chr10:69045978-69046339;NETCAGE	2	.	69046158	69046159	0,0,0	2	1,1	0,360
chr10	69049658	69049984	chr10:69049658-69049984;NETCAGE	2	.	69049820	69049821	0,0,0	2	1,1	0,325
chr10	69094639	69094995	chr10:69094639-69094995;FANTOM	3	.	69094814	69094815	0,0,0	2	1,5	0,351
chr10	69119706	69120015	chr10:69119706-69120015;FANTOM	2	.	69119860	69119861	0,0,0	2	1,1	0,308
chr10	69133094	69133226	chr10:69133094-69133226;NETCAGE	9	.	69133165	69133166	0,0,0	2	12,1	0,131
chr10	69135339	69135713	chr10:69135339-69135713;FANTOM	12	.	69135372	69135373	0,0,0	2	18,324	0,50
chr10	69151402	69152276	chr10:69151402-69152276;NETCAGE	11	.	69151598	69151599	0,0,0	2	133,614	0,260
chr10	69209960	69210643	chr10:69209960-69210643;FANTOM	2	.	69210532	69210533	0,0,0	2	464,1	0,682
chr10	69211393	69211765	chr10:69211393-69211765;NETCAGE	8	.	69211526	69211527	0,0,0	2	51,156	0,216
chr10	69225897	69225981	chr10:69225897-69225981;FANTOM	9	.	69225938	69225939	0,0,0	2	1,1	0,83
chr10	69228065	69228258	chr10:69228065-69228258;NETCAGE	2	.	69228173	69228174	0,0,0	2	106,82	0,111
chr10	69239858	69240283	chr10:69239858-69240283;FANTOM	8	.	69240038	69240039	0,0,0	2	9,73	0,352
chr10	69241845	69242240	chr10:69241845-69242240;FANTOM	3	.	69242158	69242159	0,0,0	2	234,2	0,393
chr10	69255975	69256112	chr10:69255975-69256112;FANTOM	4	.	69256047	69256048	0,0,0	2	9,1	0,136
chr10	69335774	69335990	chr10:69335774-69335990;FANTOM	2	.	69335881	69335882	0,0,0	2	1,1	0,215
chr10	69350910	69351258	chr10:69350910-69351258;NETCAGE	2	.	69351000	69351001	0,0,0	2	1,167	0,181
chr10	69369269	69369640	chr10:69369269-69369640;NETCAGE	3	.	69369280	69369281	0,0,0	2	4,351	0,20
chr10	69370433	69370617	chr10:69370433-69370617;FANTOM	3	.	69370451	69370452	0,0,0	2	1,148	0,36
chr10	69373267	69373644	chr10:69373267-69373644;FANTOM	16	.	69373455	69373456	0,0,0	2	32,31	0,346
chr10	69376013	69376279	chr10:69376013-69376279;FANTOM	3	.	69376197	69376198	0,0,0	2	105,1	0,265
chr10	69379547	69379968	chr10:69379547-69379968;NETCAGE	11	.	69379613	69379614	0,0,0	2	3,291	0,130
chr10	69382578	69382775	chr10:69382578-69382775;FANTOM	2	.	69382676	69382677	0,0,0	2	1,1	0,196
chr10	69384987	69385273	chr10:69384987-69385273;FANTOM	2	.	69385129	69385130	0,0,0	2	1,1	0,285
chr10	69386645	69387015	chr10:69386645-69387015;NETCAGE	15	.	69386762	69386763	0,0,0	2	20,154	0,216
chr10	69387228	69387537	chr10:69387228-69387537;FANTOM	64	.	69387396	69387397	0,0,0	2	70,41	0,268
chr10	69389384	69389741	chr10:69389384-69389741;FANTOM	2	.	69389482	69389483	0,0,0	2	33,192	0,165
chr10	69391165	69391480	chr10:69391165-69391480;FANTOM	3	.	69391198	69391199	0,0,0	2	28,276	0,39
chr10	69429129	69429466	chr10:69429129-69429466;NETCAGE	12	.	69429195	69429196	0,0,0	2	2,206	0,131
chr10	69474786	69475106	chr10:69474786-69475106;NETCAGE	2	.	69474945	69474946	0,0,0	2	1,1	0,319
chr10	69502679	69502835	chr10:69502679-69502835;FANTOM	6	.	69502750	69502751	0,0,0	2	1,13	0,143
chr10	69558478	69558788	chr10:69558478-69558788;FANTOM	5	.	69558632	69558633	0,0,0	2	1,1	0,309
chr10	69558858	69559363	chr10:69558858-69559363;FANTOM	6	.	69559136	69559137	0,0,0	2	249,197	0,308
chr10	69560746	69561097	chr10:69560746-69561097;FANTOM	19	.	69560931	69560932	0,0,0	2	175,155	0,196
chr10	69575250	69575524	chr10:69575250-69575524;FANTOM	42	.	69575334	69575335	0,0,0	2	41,146	0,128
chr10	69580037	69580390	chr10:69580037-69580390;NETCAGE	3	.	69580201	69580202	0,0,0	2	1,24	0,329
chr10	69583700	69583895	chr10:69583700-69583895;FANTOM	2	.	69583797	69583798	0,0,0	2	1,1	0,194
chr10	69585141	69585451	chr10:69585141-69585451;FANTOM	2	.	69585322	69585323	0,0,0	2	142,89	0,221
chr10	69588739	69589034	chr10:69588739-69589034;NETCAGE	2	.	69588886	69588887	0,0,0	2	1,1	0,294
chr10	69638999	69639391	chr10:69638999-69639391;FANTOM	2	.	69639002	69639003	0,0,0	2	1,385	0,7
chr10	69644134	69644599	chr10:69644134-69644599;NETCAGE	21	.	69644320	69644321	0,0,0	2	62,153	0,312
chr10	69645874	69646479	chr10:69645874-69646479;NETCAGE	7	.	69646073	69646074	0,0,0	2	168,373	0,232
chr10	69647033	69647196	chr10:69647033-69647196;NETCAGE	2	.	69647130	69647131	0,0,0	2	34,1	0,162
chr10	69658010	69658313	chr10:69658010-69658313;FANTOM	11	.	69658237	69658238	0,0,0	2	196,43	0,260
chr10	69663644	69663821	chr10:69663644-69663821;FANTOM	4	.	69663713	69663714	0,0,0	2	2,39	0,138
chr10	69683855	69684075	chr10:69683855-69684075;NETCAGE	2	.	69683974	69683975	0,0,0	2	21,1	0,219
chr10	69712688	69713084	chr10:69712688-69713084;NETCAGE	2	.	69712885	69712886	0,0,0	2	1,1	0,395
chr10	69713397	69713582	chr10:69713397-69713582;FANTOM	2	.	69713489	69713490	0,0,0	2	1,1	0,184
chr10	69728407	69728574	chr10:69728407-69728574;FANTOM	2	.	69728444	69728445	0,0,0	2	1,92	0,75
chr10	69732737	69733100	chr10:69732737-69733100;NETCAGE	2	.	69732918	69732919	0,0,0	2	1,1	0,362
chr10	69737022	69737159	chr10:69737022-69737159;NETCAGE	2	.	69737069	69737070	0,0,0	2	1,43	0,94
chr10	69756156	69756279	chr10:69756156-69756279;FANTOM	30	.	69756217	69756218	0,0,0	2	9,9	0,114
chr10	69764069	69764210	chr10:69764069-69764210;NETCAGE	2	.	69764136	69764137	0,0,0	2	1,7	0,134
chr10	69778764	69779136	chr10:69778764-69779136;NETCAGE	2	.	69778915	69778916	0,0,0	2	1,69	0,303
chr10	69779921	69780778	chr10:69779921-69780778;NETCAGE	7	.	69780455	69780456	0,0,0	2	399,186	0,671
chr10	69835241	69835593	chr10:69835241-69835593;NETCAGE	2	.	69835341	69835342	0,0,0	2	1,152	0,200
chr10	69842753	69843025	chr10:69842753-69843025;FANTOM	2	.	69842975	69842976	0,0,0	2	174,1	0,271
chr10	69865987	69866263	chr10:69865987-69866263;NETCAGE	2	.	69866116	69866117	0,0,0	2	28,44	0,232
chr10	69871932	69871966	chr10:69871932-69871966;NETCAGE	2	.	69871948	69871949	0,0,0	2	1,1	0,33
chr10	69969848	69970035	chr10:69969848-69970035;FANTOM	20	.	69969879	69969880	0,0,0	2	4,127	0,60
chr10	69982630	69982996	chr10:69982630-69982996;FANTOM	3	.	69982732	69982733	0,0,0	2	1,161	0,205
chr10	70047008	70047152	chr10:70047008-70047152;NETCAGE	2	.	70047099	70047100	0,0,0	2	41,1	0,143
chr10	70066441	70066828	chr10:70066441-70066828;NETCAGE	2	.	70066634	70066635	0,0,0	2	1,1	0,386
chr10	70068785	70069012	chr10:70068785-70069012;NETCAGE	2	.	70069004	70069005	0,0,0	2	214,1	0,226
chr10	70071362	70071575	chr10:70071362-70071575;NETCAGE	2	.	70071468	70071469	0,0,0	2	1,1	0,212
chr10	70072058	70072436	chr10:70072058-70072436;NETCAGE	2	.	70072246	70072247	0,0,0	2	1,1	0,377
chr10	70072528	70072641	chr10:70072528-70072641;NETCAGE	2	.	70072584	70072585	0,0,0	2	1,1	0,112
chr10	70096813	70097306	chr10:70096813-70097306;NETCAGE	4	.	70097127	70097128	0,0,0	2	299,162	0,331
chr10	70106009	70106208	chr10:70106009-70106208;FANTOM	2	.	70106129	70106130	0,0,0	2	44,1	0,198
chr10	70106543	70107304	chr10:70106543-70107304;NETCAGE	33	.	70106998	70106999	0,0,0	2	359,209	0,552
chr10	70159478	70159777	chr10:70159478-70159777;NETCAGE	3	.	70159663	70159664	0,0,0	2	74,1	0,298
chr10	70160687	70161130	chr10:70160687-70161130;NETCAGE	13	.	70160825	70160826	0,0,0	2	43,209	0,234
chr10	70180047	70180357	chr10:70180047-70180357;FANTOM	2	.	70180272	70180273	0,0,0	2	142,1	0,309
chr10	70262854	70262947	chr10:70262854-70262947;NETCAGE	2	.	70262900	70262901	0,0,0	2	1,1	0,92
chr10	70468168	70468399	chr10:70468168-70468399;NETCAGE	5	.	70468352	70468353	0,0,0	2	139,1	0,230
chr10	70492035	70492267	chr10:70492035-70492267;NETCAGE	2	.	70492134	70492135	0,0,0	2	1,34	0,198
chr10	70523583	70523925	chr10:70523583-70523925;FANTOM	8	.	70523784	70523785	0,0,0	2	62,1	0,341
chr10	70589065	70589453	chr10:70589065-70589453;FANTOM	2	.	70589341	70589342	0,0,0	2	170,5	0,383
chr10	70593003	70593358	chr10:70593003-70593358;FANTOM	29	.	70593154	70593155	0,0,0	2	89,141	0,214
chr10	70594096	70594309	chr10:70594096-70594309;FANTOM	28	.	70594241	70594242	0,0,0	2	99,21	0,192
chr10	70613902	70614010	chr10:70613902-70614010;NETCAGE	2	.	70613946	70613947	0,0,0	2	44,62	0,46
chr10	70615828	70616100	chr10:70615828-70616100;FANTOM	2	.	70615985	70615986	0,0,0	2	44,1	0,271
chr10	70619188	70619583	chr10:70619188-70619583;FANTOM	11	.	70619552	70619553	0,0,0	2	344,9	0,386
chr10	70636461	70636847	chr10:70636461-70636847;NETCAGE	2	.	70636653	70636654	0,0,0	2	1,1	0,385
chr10	70699030	70699183	chr10:70699030-70699183;FANTOM	2	.	70699105	70699106	0,0,0	2	1,2	0,151
chr10	70702412	70702565	chr10:70702412-70702565;FANTOM	22	.	70702487	70702488	0,0,0	2	12,14	0,139
chr10	70713296	70713327	chr10:70713296-70713327;FANTOM	2	.	70713307	70713308	0,0,0	2	1,8	0,23
chr10	70739548	70739899	chr10:70739548-70739899;NETCAGE	2	.	70739766	70739767	0,0,0	2	88,1	0,350
chr10	70754969	70755246	chr10:70754969-70755246;FANTOM	4	.	70755107	70755108	0,0,0	2	1,1	0,276
chr10	70763375	70763463	chr10:70763375-70763463;FANTOM	3	.	70763424	70763425	0,0,0	2	12,1	0,87
chr10	70781143	70781509	chr10:70781143-70781509;FANTOM	2	.	70781325	70781326	0,0,0	2	1,1	0,365
chr10	70802795	70803290	chr10:70802795-70803290;NETCAGE	6	.	70803112	70803113	0,0,0	2	251,110	0,385
chr10	70804082	70804308	chr10:70804082-70804308;NETCAGE	2	.	70804261	70804262	0,0,0	2	171,37	0,189
chr10	70820180	70820483	chr10:70820180-70820483;FANTOM	2	.	70820331	70820332	0,0,0	2	1,1	0,302
chr10	71151582	71151694	chr10:71151582-71151694;FANTOM	3	.	71151620	71151621	0,0,0	2	24,58	0,54
chr10	71180015	71180159	chr10:71180015-71180159;FANTOM	8	.	71180062	71180063	0,0,0	2	8,57	0,87
chr10	71252073	71252359	chr10:71252073-71252359;FANTOM	2	.	71252185	71252186	0,0,0	2	1,61	0,225
chr10	72134276	72134429	chr10:72134276-72134429;FANTOM	2	.	72134352	72134353	0,0,0	2	1,1	0,152
chr10	72559677	72559758	chr10:72559677-72559758;FANTOM	2	.	72559680	72559681	0,0,0	2	1,75	0,6
chr10	72560005	72560116	chr10:72560005-72560116;NETCAGE	2	.	72560083	72560084	0,0,0	2	48,1	0,110
chr10	72564315	72564662	chr10:72564315-72564662;NETCAGE	2	.	72564482	72564483	0,0,0	2	148,159	0,188
chr10	72602398	72602448	chr10:72602398-72602448;FANTOM	2	.	72602422	72602423	0,0,0	2	1,1	0,49
chr10	72750815	72751122	chr10:72750815-72751122;NETCAGE	3	.	72750945	72750946	0,0,0	2	31,76	0,231
chr10	73071689	73071933	chr10:73071689-73071933;NETCAGE	2	.	73071810	73071811	0,0,0	2	1,1	0,243
chr10	73083310	73083315	chr10:73083310-73083315;FANTOM	2	.	73083312	73083313	0,0,0	2	1,1	0,4
chr10	73152698	73152939	chr10:73152698-73152939;FANTOM	2	.	73152788	73152789	0,0,0	2	1,61	0,180
chr10	73163554	73163863	chr10:73163554-73163863;FANTOM	2	.	73163696	73163697	0,0,0	2	1,25	0,284
chr10	73235119	73235370	chr10:73235119-73235370;FANTOM	2	.	73235234	73235235	0,0,0	2	1,20	0,231
chr10	73264434	73264646	chr10:73264434-73264646;NETCAGE	2	.	73264539	73264540	0,0,0	2	1,1	0,211
chr10	73289200	73289431	chr10:73289200-73289431;FANTOM	6	.	73289286	73289287	0,0,0	2	45,102	0,129
chr10	73371249	73371567	chr10:73371249-73371567;FANTOM	3	.	73371496	73371497	0,0,0	2	178,1	0,317
chr10	73468813	73469200	chr10:73468813-73469200;FANTOM	2	.	73469007	73469008	0,0,0	2	3,1	0,386
chr10	73669113	73669155	chr10:73669113-73669155;FANTOM	2	.	73669133	73669134	0,0,0	2	1,2	0,40
chr10	73767142	73767174	chr10:73767142-73767174;FANTOM	2	.	73767157	73767158	0,0,0	2	1,1	0,31
chr10	73798278	73798582	chr10:73798278-73798582;FANTOM	2	.	73798429	73798430	0,0,0	2	1,1	0,303
chr10	73923645	73923825	chr10:73923645-73923825;NETCAGE	2	.	73923734	73923735	0,0,0	2	1,1	0,179
chr10	73933231	73933610	chr10:73933231-73933610;FANTOM	4	.	73933318	73933319	0,0,0	2	1,204	0,175
chr10	74431473	74431711	chr10:74431473-74431711;FANTOM	3	.	74431526	74431527	0,0,0	2	1,132	0,106
chr10	74450403	74450587	chr10:74450403-74450587;FANTOM	3	.	74450493	74450494	0,0,0	2	1,3	0,181
chr10	74457647	74457884	chr10:74457647-74457884;NETCAGE	3	.	74457707	74457708	0,0,0	2	26,141	0,96
chr10	74521951	74522274	chr10:74521951-74522274;FANTOM	2	.	74521999	74522000	0,0,0	2	25,250	0,73
chr10	74526102	74526701	chr10:74526102-74526701;NETCAGE	11	.	74526193	74526194	0,0,0	2	55,470	0,129
chr10	74568491	74568758	chr10:74568491-74568758;FANTOM	2	.	74568701	74568702	0,0,0	2	155,1	0,266
chr10	74588366	74588609	chr10:74588366-74588609;FANTOM	2	.	74588455	74588456	0,0,0	2	16,80	0,163
chr10	74599953	74600105	chr10:74599953-74600105;FANTOM	2	.	74600049	74600050	0,0,0	2	43,1	0,151
chr10	74602581	74602706	chr10:74602581-74602706;FANTOM	2	.	74602644	74602645	0,0,0	2	3,1	0,124
chr10	74612842	74613028	chr10:74612842-74613028;FANTOM	21	.	74612915	74612916	0,0,0	2	6,45	0,141
chr10	74674000	74674176	chr10:74674000-74674176;FANTOM	14	.	74674094	74674095	0,0,0	2	20,6	0,170
chr10	74685354	74685934	chr10:74685354-74685934;FANTOM	3	.	74685447	74685448	0,0,0	2	87,479	0,101
chr10	74764741	74765104	chr10:74764741-74765104;FANTOM	18	.	74764846	74764847	0,0,0	2	79,231	0,132
chr10	74766082	74766366	chr10:74766082-74766366;FANTOM	24	.	74766226	74766227	0,0,0	2	7,2	0,282
chr10	74766459	74766872	chr10:74766459-74766872;FANTOM	2	.	74766739	74766740	0,0,0	2	198,50	0,363
chr10	74780856	74781590	chr10:74780856-74781590;FANTOM	15	.	74781119	74781120	0,0,0	2	222,429	0,305
chr10	74783136	74783652	chr10:74783136-74783652;FANTOM	14	.	74783294	74783295	0,0,0	2	137,336	0,180
chr10	74789882	74790134	chr10:74789882-74790134;FANTOM	11	.	74789972	74789973	0,0,0	2	35,105	0,147
chr10	74801737	74801912	chr10:74801737-74801912;FANTOM	2	.	74801760	74801761	0,0,0	2	1,129	0,46
chr10	74836263	74836498	chr10:74836263-74836498;NETCAGE	2	.	74836380	74836381	0,0,0	2	1,1	0,234
chr10	74882644	74883029	chr10:74882644-74883029;NETCAGE	3	.	74882832	74882833	0,0,0	2	65,73	0,312
chr10	74893476	74893547	chr10:74893476-74893547;FANTOM	2	.	74893511	74893512	0,0,0	2	1,1	0,70
chr10	74896623	74896993	chr10:74896623-74896993;NETCAGE	2	.	74896919	74896920	0,0,0	2	225,1	0,369
chr10	74909567	74909685	chr10:74909567-74909685;FANTOM	13	.	74909644	74909645	0,0,0	2	56,19	0,99
chr10	74927957	74928127	chr10:74927957-74928127;FANTOM	2	.	74928051	74928052	0,0,0	2	20,1	0,169
chr10	74954698	74954718	chr10:74954698-74954718;FANTOM	5	.	74954708	74954709	0,0,0	2	3,1	0,19
chr10	74975474	74975864	chr10:74975474-74975864;NETCAGE	11	.	74975736	74975737	0,0,0	2	182,47	0,343
chr10	74976075	74976284	chr10:74976075-74976284;FANTOM	2	.	74976108	74976109	0,0,0	2	1,142	0,67
chr10	74978557	74978809	chr10:74978557-74978809;FANTOM	7	.	74978754	74978755	0,0,0	2	148,4	0,248
chr10	74978851	74979334	chr10:74978851-74979334;NETCAGE	13	.	74979139	74979140	0,0,0	2	234,139	0,344
chr10	75021929	75022003	chr10:75021929-75022003;FANTOM	2	.	75021965	75021966	0,0,0	2	1,2	0,72
chr10	75028245	75028327	chr10:75028245-75028327;FANTOM	40	.	75028259	75028260	0,0,0	2	15,67	0,15
chr10	75033630	75033987	chr10:75033630-75033987;NETCAGE	2	.	75033808	75033809	0,0,0	2	1,1	0,356
chr10	75095848	75096140	chr10:75095848-75096140;FANTOM	2	.	75095919	75095920	0,0,0	2	1,149	0,143
chr10	75114115	75114445	chr10:75114115-75114445;FANTOM	46	.	75114253	75114254	0,0,0	2	9,61	0,269
chr10	75128953	75129542	chr10:75128953-75129542;NETCAGE	3	.	75129334	75129335	0,0,0	2	373,198	0,391
chr10	75137295	75137673	chr10:75137295-75137673;FANTOM	2	.	75137603	75137604	0,0,0	2	240,1	0,377
chr10	75138555	75138633	chr10:75138555-75138633;FANTOM	2	.	75138593	75138594	0,0,0	2	1,1	0,77
chr10	75139688	75139990	chr10:75139688-75139990;FANTOM	4	.	75139764	75139765	0,0,0	2	2,150	0,152
chr10	75251954	75252244	chr10:75251954-75252244;FANTOM	2	.	75252098	75252099	0,0,0	2	1,1	0,289
chr10	75255188	75255562	chr10:75255188-75255562;NETCAGE	5	.	75255472	75255473	0,0,0	2	196,1	0,373
chr10	75293040	75293349	chr10:75293040-75293349;FANTOM	2	.	75293214	75293215	0,0,0	2	42,1	0,308
chr10	75298949	75299339	chr10:75298949-75299339;NETCAGE	4	.	75299232	75299233	0,0,0	2	179,1	0,389
chr10	75299940	75300435	chr10:75299940-75300435;FANTOM	898	.	75300191	75300192	0,0,0	2	232,223	0,272
chr10	75301804	75302279	chr10:75301804-75302279;FANTOM	9	.	75301976	75301977	0,0,0	2	121,251	0,224
chr10	75303449	75303842	chr10:75303449-75303842;FANTOM	10	.	75303648	75303649	0,0,0	2	9,2	0,391
chr10	75305853	75305937	chr10:75305853-75305937;FANTOM	2	.	75305907	75305908	0,0,0	2	26,1	0,83
chr10	75316982	75317323	chr10:75316982-75317323;FANTOM	2	.	75317044	75317045	0,0,0	2	1,216	0,125
chr10	75320758	75320921	chr10:75320758-75320921;FANTOM	2	.	75320839	75320840	0,0,0	2	1,1	0,162
chr10	75335627	75335737	chr10:75335627-75335737;FANTOM	3	.	75335682	75335683	0,0,0	2	2,1	0,109
chr10	75345190	75345462	chr10:75345190-75345462;FANTOM	5	.	75345347	75345348	0,0,0	2	48,4	0,268
chr10	75373355	75373646	chr10:75373355-75373646;NETCAGE	4	.	75373601	75373602	0,0,0	2	233,30	0,261
chr10	75393224	75393461	chr10:75393224-75393461;FANTOM	2	.	75393357	75393358	0,0,0	2	31,1	0,236
chr10	75413589	75413734	chr10:75413589-75413734;NETCAGE	2	.	75413673	75413674	0,0,0	2	42,17	0,128
chr10	75489770	75490168	chr10:75489770-75490168;FANTOM	8	.	75489943	75489944	0,0,0	2	5,55	0,343
chr10	75496471	75496840	chr10:75496471-75496840;FANTOM	6	.	75496655	75496656	0,0,0	2	1,1	0,368
chr10	75720871	75721074	chr10:75720871-75721074;FANTOM	23	.	75720974	75720975	0,0,0	2	49,44	0,159
chr10	75724375	75724494	chr10:75724375-75724494;FANTOM	8	.	75724385	75724386	0,0,0	2	1,99	0,20
chr10	75794838	75795203	chr10:75794838-75795203;FANTOM	5	.	75794923	75794924	0,0,0	2	1,195	0,170
chr10	75821368	75821571	chr10:75821368-75821571;NETCAGE	2	.	75821532	75821533	0,0,0	2	128,1	0,202
chr10	75824092	75824252	chr10:75824092-75824252;FANTOM	2	.	75824171	75824172	0,0,0	2	1,1	0,159
chr10	75879532	75879765	chr10:75879532-75879765;NETCAGE	5	.	75879686	75879687	0,0,0	2	114,38	0,195
chr10	75902253	75902489	chr10:75902253-75902489;FANTOM	6	.	75902387	75902388	0,0,0	2	52,18	0,218
chr10	75910015	75910229	chr10:75910015-75910229;FANTOM	17	.	75910108	75910109	0,0,0	2	78,105	0,109
chr10	75910606	75910902	chr10:75910606-75910902;FANTOM	6	.	75910799	75910800	0,0,0	2	109,17	0,279
chr10	75975779	75976033	chr10:75975779-75976033;FANTOM	2	.	75975978	75975979	0,0,0	2	147,1	0,253
chr10	76043258	76043517	chr10:76043258-76043517;FANTOM	2	.	76043419	76043420	0,0,0	2	65,1	0,258
chr10	76048506	76048844	chr10:76048506-76048844;FANTOM	5	.	76048683	76048684	0,0,0	2	24,6	0,332
chr10	76106182	76106275	chr10:76106182-76106275;FANTOM	4	.	76106228	76106229	0,0,0	2	1,1	0,92
chr10	76111518	76111868	chr10:76111518-76111868;FANTOM	2	.	76111600	76111601	0,0,0	2	1,185	0,165
chr10	76127063	76127280	chr10:76127063-76127280;FANTOM	2	.	76127171	76127172	0,0,0	2	1,1	0,216
chr10	76127568	76127863	chr10:76127568-76127863;FANTOM	2	.	76127715	76127716	0,0,0	2	1,1	0,294
chr10	76187105	76187417	chr10:76187105-76187417;FANTOM	2	.	76187299	76187300	0,0,0	2	78,1	0,311
chr10	76264956	76265228	chr10:76264956-76265228;NETCAGE	2	.	76265091	76265092	0,0,0	2	1,1	0,271
chr10	76353199	76353444	chr10:76353199-76353444;NETCAGE	2	.	76353414	76353415	0,0,0	2	188,1	0,244
chr10	76366706	76367054	chr10:76366706-76367054;NETCAGE	2	.	76366879	76366880	0,0,0	2	1,1	0,347
chr10	76442613	76442733	chr10:76442613-76442733;FANTOM	2	.	76442672	76442673	0,0,0	2	1,1	0,119
chr10	76468587	76468607	chr10:76468587-76468607;NETCAGE	2	.	76468596	76468597	0,0,0	2	1,1	0,19
chr10	76489807	76489952	chr10:76489807-76489952;NETCAGE	17	.	76489891	76489892	0,0,0	2	26,1	0,144
chr10	76492530	76492832	chr10:76492530-76492832;NETCAGE	7	.	76492734	76492735	0,0,0	2	162,54	0,248
chr10	76498422	76498578	chr10:76498422-76498578;FANTOM	2	.	76498465	76498466	0,0,0	2	1,70	0,86
chr10	76521107	76521147	chr10:76521107-76521147;NETCAGE	2	.	76521126	76521127	0,0,0	2	1,1	0,39
chr10	76554444	76554663	chr10:76554444-76554663;FANTOM	17	.	76554564	76554565	0,0,0	2	25,3	0,216
chr10	76591913	76592214	chr10:76591913-76592214;NETCAGE	2	.	76592008	76592009	0,0,0	2	60,169	0,132
chr10	76593080	76593229	chr10:76593080-76593229;FANTOM	2	.	76593185	76593186	0,0,0	2	63,1	0,148
chr10	76594420	76594758	chr10:76594420-76594758;FANTOM	3	.	76594469	76594470	0,0,0	2	1,240	0,98
chr10	76596333	76596611	chr10:76596333-76596611;FANTOM	2	.	76596471	76596472	0,0,0	2	1,1	0,277
chr10	76600561	76600614	chr10:76600561-76600614;FANTOM	2	.	76600601	76600602	0,0,0	2	29,1	0,52
chr10	76613682	76613932	chr10:76613682-76613932;FANTOM	5	.	76613792	76613793	0,0,0	2	56,84	0,166
chr10	76627800	76628217	chr10:76627800-76628217;FANTOM	16	.	76628004	76628005	0,0,0	2	8,16	0,401
chr10	76628453	76628613	chr10:76628453-76628613;FANTOM	3	.	76628503	76628504	0,0,0	2	1,59	0,101
chr10	76645535	76645821	chr10:76645535-76645821;FANTOM	2	.	76645681	76645682	0,0,0	2	9,1	0,285
chr10	76654012	76654288	chr10:76654012-76654288;FANTOM	9	.	76654157	76654158	0,0,0	2	34,19	0,257
chr10	76655624	76655847	chr10:76655624-76655847;FANTOM	2	.	76655637	76655638	0,0,0	2	1,197	0,26
chr10	76658980	76659143	chr10:76658980-76659143;FANTOM	15	.	76659084	76659085	0,0,0	2	47,1	0,162
chr10	76660350	76660769	chr10:76660350-76660769;FANTOM	16	.	76660540	76660541	0,0,0	2	23,61	0,358
chr10	76661990	76662423	chr10:76661990-76662423;FANTOM	22	.	76662181	76662182	0,0,0	2	93,143	0,290
chr10	76663714	76664043	chr10:76663714-76664043;FANTOM	3	.	76664015	76664016	0,0,0	2	275,1	0,328
chr10	76664325	76665018	chr10:76664325-76665018;FANTOM	64	.	76664882	76664883	0,0,0	2	519,96	0,597
chr10	76669423	76669694	chr10:76669423-76669694;FANTOM	7	.	76669529	76669530	0,0,0	2	1,58	0,213
chr10	76670067	76670370	chr10:76670067-76670370;FANTOM	2	.	76670129	76670130	0,0,0	2	1,179	0,124
chr10	76673733	76674508	chr10:76673733-76674508;FANTOM	23	.	76674067	76674068	0,0,0	2	332,437	0,338
chr10	76678096	76678410	chr10:76678096-76678410;FANTOM	2	.	76678252	76678253	0,0,0	2	1,1	0,313
chr10	76678463	76678871	chr10:76678463-76678871;FANTOM	3	.	76678673	76678674	0,0,0	2	106,92	0,316
chr10	76680891	76681102	chr10:76680891-76681102;FANTOM	11	.	76681018	76681019	0,0,0	2	79,35	0,176
chr10	76683909	76684159	chr10:76683909-76684159;FANTOM	5	.	76684116	76684117	0,0,0	2	168,3	0,247
chr10	76690100	76690381	chr10:76690100-76690381;FANTOM	19	.	76690313	76690314	0,0,0	2	188,42	0,239
chr10	76692727	76692895	chr10:76692727-76692895;FANTOM	5	.	76692845	76692846	0,0,0	2	70,1	0,167
chr10	76693062	76693324	chr10:76693062-76693324;FANTOM	2	.	76693192	76693193	0,0,0	2	1,1	0,261
chr10	76704052	76704410	chr10:76704052-76704410;FANTOM	2	.	76704069	76704070	0,0,0	2	1,323	0,35
chr10	76705701	76706015	chr10:76705701-76706015;FANTOM	12	.	76705863	76705864	0,0,0	2	24,12	0,302
chr10	76714621	76714897	chr10:76714621-76714897;FANTOM	12	.	76714735	76714736	0,0,0	2	59,105	0,171
chr10	76875177	76875224	chr10:76875177-76875224;FANTOM	2	.	76875200	76875201	0,0,0	2	1,1	0,46
chr10	76892638	76892646	chr10:76892638-76892646;FANTOM	6	.	76892641	76892642	0,0,0	2	1,1	0,7
chr10	76896857	76897018	chr10:76896857-76897018;FANTOM	7	.	76896937	76896938	0,0,0	2	1,1	0,160
chr10	76897635	76897741	chr10:76897635-76897741;FANTOM	2	.	76897687	76897688	0,0,0	2	1,1	0,105
chr10	76903961	76904264	chr10:76903961-76904264;FANTOM	2	.	76904100	76904101	0,0,0	2	1,24	0,279
chr10	76912214	76912538	chr10:76912214-76912538;FANTOM	9	.	76912245	76912246	0,0,0	2	1,261	0,63
chr10	76947054	76947331	chr10:76947054-76947331;FANTOM	2	.	76947192	76947193	0,0,0	2	1,1	0,276
chr10	76956339	76956643	chr10:76956339-76956643;NETCAGE	4	.	76956490	76956491	0,0,0	2	2,2	0,302
chr10	76979927	76980044	chr10:76979927-76980044;NETCAGE	3	.	76979985	76979986	0,0,0	2	1,1	0,116
chr10	76982008	76982150	chr10:76982008-76982150;FANTOM	4	.	76982098	76982099	0,0,0	2	40,1	0,141
chr10	76983335	76983536	chr10:76983335-76983536;FANTOM	4	.	76983446	76983447	0,0,0	2	23,1	0,200
chr10	76985134	76985453	chr10:76985134-76985453;FANTOM	2	.	76985290	76985291	0,0,0	2	1,7	0,312
chr10	76985633	76986030	chr10:76985633-76986030;FANTOM	12	.	76985681	76985682	0,0,0	2	8,308	0,89
chr10	76986146	76986631	chr10:76986146-76986631;FANTOM	3	.	76986314	76986315	0,0,0	2	104,251	0,234
chr10	76993818	76993994	chr10:76993818-76993994;FANTOM	3	.	76993905	76993906	0,0,0	2	1,1	0,175
chr10	76995523	76995684	chr10:76995523-76995684;FANTOM	2	.	76995603	76995604	0,0,0	2	1,1	0,160
chr10	76998495	76998702	chr10:76998495-76998702;FANTOM	8	.	76998635	76998636	0,0,0	2	79,4	0,203
chr10	77000098	77000217	chr10:77000098-77000217;FANTOM	2	.	77000188	77000189	0,0,0	2	63,1	0,118
chr10	77000718	77000782	chr10:77000718-77000782;FANTOM	2	.	77000732	77000733	0,0,0	2	1,36	0,28
chr10	77021300	77021659	chr10:77021300-77021659;FANTOM	8	.	77021375	77021376	0,0,0	2	42,249	0,110
chr10	77031398	77031549	chr10:77031398-77031549;FANTOM	5	.	77031464	77031465	0,0,0	2	26,43	0,108
chr10	77032789	77033050	chr10:77032789-77033050;FANTOM	2	.	77032941	77032942	0,0,0	2	79,35	0,226
chr10	77086052	77086405	chr10:77086052-77086405;FANTOM	124	.	77086174	77086175	0,0,0	2	58,165	0,188
chr10	77434001	77434256	chr10:77434001-77434256;FANTOM	2	.	77434207	77434208	0,0,0	2	159,1	0,254
chr10	77466724	77467089	chr10:77466724-77467089;FANTOM	4	.	77466906	77466907	0,0,0	2	1,1	0,364
chr10	77479634	77479861	chr10:77479634-77479861;FANTOM	8	.	77479770	77479771	0,0,0	2	54,8	0,219
chr10	77482137	77482271	chr10:77482137-77482271;NETCAGE	2	.	77482188	77482189	0,0,0	2	1,31	0,103
chr10	77549224	77549599	chr10:77549224-77549599;FANTOM	9	.	77549338	77549339	0,0,0	2	21,167	0,208
chr10	77549982	77550260	chr10:77549982-77550260;FANTOM	2	.	77549992	77549993	0,0,0	2	1,257	0,21
chr10	77552992	77553279	chr10:77552992-77553279;FANTOM	4	.	77553235	77553236	0,0,0	2	201,1	0,286
chr10	77555016	77555130	chr10:77555016-77555130;FANTOM	10	.	77555074	77555075	0,0,0	2	9,5	0,109
chr10	77568398	77568506	chr10:77568398-77568506;FANTOM	2	.	77568425	77568426	0,0,0	2	1,54	0,54
chr10	77590103	77590315	chr10:77590103-77590315;FANTOM	7	.	77590207	77590208	0,0,0	2	1,4	0,208
chr10	77592680	77593067	chr10:77592680-77593067;FANTOM	2	.	77592970	77592971	0,0,0	2	196,1	0,386
chr10	77621792	77622191	chr10:77621792-77622191;NETCAGE	8	.	77622079	77622080	0,0,0	2	195,19	0,380
chr10	77679336	77679438	chr10:77679336-77679438;FANTOM	3	.	77679359	77679360	0,0,0	2	1,56	0,46
chr10	77680403	77680802	chr10:77680403-77680802;NETCAGE	2	.	77680602	77680603	0,0,0	2	1,1	0,398
chr10	77681673	77681888	chr10:77681673-77681888;FANTOM	2	.	77681780	77681781	0,0,0	2	1,1	0,214
chr10	77717072	77717096	chr10:77717072-77717096;FANTOM	5	.	77717083	77717084	0,0,0	2	1,1	0,23
chr10	77759892	77759987	chr10:77759892-77759987;FANTOM	4	.	77759973	77759974	0,0,0	2	69,1	0,94
chr10	77761522	77761715	chr10:77761522-77761715;FANTOM	2	.	77761576	77761577	0,0,0	2	1,85	0,108
chr10	77812350	77812744	chr10:77812350-77812744;FANTOM	68	.	77812688	77812689	0,0,0	2	315,32	0,362
chr10	77835520	77835666	chr10:77835520-77835666;FANTOM	49	.	77835598	77835599	0,0,0	2	36,24	0,122
chr10	77862110	77862250	chr10:77862110-77862250;FANTOM	4	.	77862161	77862162	0,0,0	2	2,38	0,102
chr10	77889041	77889471	chr10:77889041-77889471;FANTOM	15	.	77889331	77889332	0,0,0	2	177,26	0,404
chr10	77892037	77892172	chr10:77892037-77892172;FANTOM	2	.	77892104	77892105	0,0,0	2	1,1	0,134
chr10	77915571	77915691	chr10:77915571-77915691;NETCAGE	2	.	77915630	77915631	0,0,0	2	1,1	0,119
chr10	77920648	77920895	chr10:77920648-77920895;FANTOM	23	.	77920750	77920751	0,0,0	2	31,72	0,175
chr10	77928409	77928558	chr10:77928409-77928558;FANTOM	10	.	77928497	77928498	0,0,0	2	40,11	0,138
chr10	77933702	77934018	chr10:77933702-77934018;FANTOM	2	.	77934001	77934002	0,0,0	2	284,1	0,315
chr10	77939680	77939953	chr10:77939680-77939953;FANTOM	16	.	77939813	77939814	0,0,0	2	33,38	0,235
chr10	77944692	77944856	chr10:77944692-77944856;FANTOM	6	.	77944776	77944777	0,0,0	2	6,1	0,163
chr10	78040984	78041236	chr10:78040984-78041236;FANTOM	95	.	78041037	78041038	0,0,0	2	23,167	0,85
chr10	78053544	78053864	chr10:78053544-78053864;FANTOM	23	.	78053652	78053653	0,0,0	2	102,204	0,116
chr10	78057464	78057588	chr10:78057464-78057588;FANTOM	3	.	78057473	78057474	0,0,0	2	1,105	0,19
chr10	78059119	78059314	chr10:78059119-78059314;FANTOM	9	.	78059251	78059252	0,0,0	2	76,5	0,190
chr10	78221589	78221715	chr10:78221589-78221715;NETCAGE	2	.	78221633	78221634	0,0,0	2	1,37	0,89
chr10	78880493	78880745	chr10:78880493-78880745;FANTOM	9	.	78880636	78880637	0,0,0	2	46,10	0,242
chr10	79043629	79043877	chr10:79043629-79043877;FANTOM	3	.	79043746	79043747	0,0,0	2	1,14	0,234
chr10	79059847	79059958	chr10:79059847-79059958;NETCAGE	2	.	79059902	79059903	0,0,0	2	1,1	0,110
chr10	79095870	79095982	chr10:79095870-79095982;NETCAGE	2	.	79095925	79095926	0,0,0	2	1,1	0,111
chr10	79096281	79096354	chr10:79096281-79096354;FANTOM	5	.	79096315	79096316	0,0,0	2	2,5	0,68
chr10	79099131	79099429	chr10:79099131-79099429;FANTOM	2	.	79099400	79099401	0,0,0	2	243,1	0,297
chr10	79101629	79101901	chr10:79101629-79101901;FANTOM	4	.	79101764	79101765	0,0,0	2	1,1	0,271
chr10	79134228	79134585	chr10:79134228-79134585;FANTOM	20	.	79134407	79134408	0,0,0	2	5,3	0,354
chr10	79230276	79230673	chr10:79230276-79230673;FANTOM	26	.	79230331	79230332	0,0,0	2	3,289	0,108
chr10	79232166	79232648	chr10:79232166-79232648;NETCAGE	14	.	79232417	79232418	0,0,0	2	119,98	0,384
chr10	79265208	79265603	chr10:79265208-79265603;FANTOM	2	.	79265427	79265428	0,0,0	2	46,1	0,394
chr10	79266542	79266721	chr10:79266542-79266721;FANTOM	41	.	79266600	79266601	0,0,0	2	40,102	0,77
chr10	79287208	79287655	chr10:79287208-79287655;FANTOM	15	.	79287294	79287295	0,0,0	2	87,360	0,87
chr10	79304071	79304232	chr10:79304071-79304232;FANTOM	20	.	79304156	79304157	0,0,0	2	49,39	0,122
chr10	79340588	79340748	chr10:79340588-79340748;FANTOM	5	.	79340720	79340721	0,0,0	2	129,24	0,136
chr10	79346491	79346699	chr10:79346491-79346699;FANTOM	2	.	79346633	79346634	0,0,0	2	78,1	0,207
chr10	79391009	79391060	chr10:79391009-79391060;FANTOM	2	.	79391039	79391040	0,0,0	2	12,1	0,50
chr10	79400108	79400191	chr10:79400108-79400191;FANTOM	2	.	79400127	79400128	0,0,0	2	1,44	0,39
chr10	79403447	79403847	chr10:79403447-79403847;FANTOM	2	.	79403568	79403569	0,0,0	2	85,241	0,159
chr10	79408282	79408704	chr10:79408282-79408704;NETCAGE	2	.	79408391	79408392	0,0,0	2	88,291	0,131
chr10	79409639	79409835	chr10:79409639-79409835;FANTOM	4	.	79409736	79409737	0,0,0	2	1,1	0,195
chr10	79418782	79418934	chr10:79418782-79418934;FANTOM	4	.	79418821	79418822	0,0,0	2	10,82	0,70
chr10	79444599	79444913	chr10:79444599-79444913;NETCAGE	5	.	79444762	79444763	0,0,0	2	98,85	0,229
chr10	79447629	79448024	chr10:79447629-79448024;FANTOM	3	.	79447827	79447828	0,0,0	2	3,1	0,394
chr10	79448519	79448898	chr10:79448519-79448898;FANTOM	11	.	79448639	79448640	0,0,0	2	69,207	0,172
chr10	79449658	79450017	chr10:79449658-79450017;FANTOM	10	.	79449821	79449822	0,0,0	2	151,182	0,177
chr10	79452795	79453031	chr10:79452795-79453031;FANTOM	5	.	79452857	79452858	0,0,0	2	34,144	0,92
chr10	79495623	79496138	chr10:79495623-79496138;FANTOM	11	.	79495943	79495944	0,0,0	2	249,122	0,393
chr10	79496316	79496567	chr10:79496316-79496567;FANTOM	13	.	79496377	79496378	0,0,0	2	22,150	0,101
chr10	79508376	79508498	chr10:79508376-79508498;FANTOM	11	.	79508446	79508447	0,0,0	2	34,15	0,107
chr10	79508590	79508951	chr10:79508590-79508951;FANTOM	9	.	79508712	79508713	0,0,0	2	12,127	0,234
chr10	79513537	79514010	chr10:79513537-79514010;FANTOM	11	.	79513722	79513723	0,0,0	2	140,241	0,232
chr10	79514615	79515006	chr10:79514615-79515006;FANTOM	4	.	79514951	79514952	0,0,0	2	283,1	0,390
chr10	79536262	79536627	chr10:79536262-79536627;FANTOM	5	.	79536394	79536395	0,0,0	2	1,101	0,264
chr10	79539318	79539670	chr10:79539318-79539670;NETCAGE	3	.	79539604	79539605	0,0,0	2	222,1	0,351
chr10	79551066	79551460	chr10:79551066-79551460;NETCAGE	2	.	79551262	79551263	0,0,0	2	1,1	0,393
chr10	79560072	79560223	chr10:79560072-79560223;FANTOM	2	.	79560153	79560154	0,0,0	2	13,1	0,150
chr10	79561288	79561641	chr10:79561288-79561641;FANTOM	61	.	79561471	79561472	0,0,0	2	65,50	0,303
chr10	79581299	79581664	chr10:79581299-79581664;FANTOM	73	.	79581455	79581456	0,0,0	2	2,53	0,312
chr10	79603188	79603519	chr10:79603188-79603519;NETCAGE	2	.	79603353	79603354	0,0,0	2	1,1	0,330
chr10	79604058	79604248	chr10:79604058-79604248;NETCAGE	37	.	79604144	79604145	0,0,0	2	67,84	0,106
chr10	79614856	79615228	chr10:79614856-79615228;FANTOM	10	.	79615081	79615082	0,0,0	2	208,129	0,243
chr10	79615326	79615588	chr10:79615326-79615588;FANTOM	6	.	79615465	79615466	0,0,0	2	20,2	0,260
chr10	79621946	79622158	chr10:79621946-79622158;FANTOM	2	.	79622057	79622058	0,0,0	2	13,1	0,211
chr10	79622599	79622991	chr10:79622599-79622991;FANTOM	6	.	79622774	79622775	0,0,0	2	1,41	0,351
chr10	79623652	79624134	chr10:79623652-79624134;FANTOM	603	.	79623757	79623758	0,0,0	2	61,332	0,150
chr10	79626604	79626775	chr10:79626604-79626775;FANTOM	7	.	79626688	79626689	0,0,0	2	1,2	0,169
chr10	79627844	79628048	chr10:79627844-79628048;FANTOM	100	.	79627928	79627929	0,0,0	2	7,41	0,163
chr10	79683547	79683872	chr10:79683547-79683872;FANTOM	2	.	79683711	79683712	0,0,0	2	5,1	0,324
chr10	79717038	79717250	chr10:79717038-79717250;FANTOM	4	.	79717128	79717129	0,0,0	2	1,32	0,180
chr10	79744671	79744976	chr10:79744671-79744976;NETCAGE	6	.	79744720	79744721	0,0,0	2	13,218	0,87
chr10	79759236	79759608	chr10:79759236-79759608;FANTOM	2	.	79759448	79759449	0,0,0	2	54,1	0,371
chr10	79794490	79794627	chr10:79794490-79794627;FANTOM	23	.	79794577	79794578	0,0,0	2	47,9	0,128
chr10	79794968	79795201	chr10:79794968-79795201;FANTOM	2	.	79795041	79795042	0,0,0	2	1,86	0,147
chr10	79806863	79807036	chr10:79806863-79807036;FANTOM	2	.	79806948	79806949	0,0,0	2	1,2	0,171
chr10	79807166	79807372	chr10:79807166-79807372;NETCAGE	2	.	79807268	79807269	0,0,0	2	1,1	0,205
chr10	79848534	79848881	chr10:79848534-79848881;FANTOM	22	.	79848605	79848606	0,0,0	2	34,237	0,110
chr10	79874573	79875030	chr10:79874573-79875030;FANTOM	87	.	79874908	79874909	0,0,0	2	334,120	0,337
chr10	79913441	79913659	chr10:79913441-79913659;FANTOM	2	.	79913539	79913540	0,0,0	2	1,22	0,196
chr10	79938088	79938264	chr10:79938088-79938264;FANTOM	139	.	79938179	79938180	0,0,0	2	44,37	0,139
chr10	80032497	80032730	chr10:80032497-80032730;FANTOM	302	.	80032593	80032594	0,0,0	2	28,67	0,166
chr10	80033231	80033347	chr10:80033231-80033347;FANTOM	2	.	80033285	80033286	0,0,0	2	1,7	0,109
chr10	80035383	80035766	chr10:80035383-80035766;FANTOM	5	.	80035427	80035428	0,0,0	2	22,316	0,67
chr10	80036660	80036920	chr10:80036660-80036920;NETCAGE	5	.	80036808	80036809	0,0,0	2	118,80	0,180
chr10	80038258	80038592	chr10:80038258-80038592;NETCAGE	2	.	80038357	80038358	0,0,0	2	1,135	0,199
chr10	80051958	80052231	chr10:80051958-80052231;FANTOM	15	.	80052026	80052027	0,0,0	2	3,139	0,134
chr10	80066878	80067291	chr10:80066878-80067291;FANTOM	8	.	80066943	80066944	0,0,0	2	32,314	0,99
chr10	80082653	80082987	chr10:80082653-80082987;FANTOM	16	.	80082879	80082880	0,0,0	2	150,31	0,303
chr10	80084573	80084987	chr10:80084573-80084987;FANTOM	258	.	80084808	80084809	0,0,0	2	201,143	0,271
chr10	80121557	80121843	chr10:80121557-80121843;FANTOM	6	.	80121677	80121678	0,0,0	2	1,46	0,240
chr10	80126298	80126731	chr10:80126298-80126731;FANTOM	14	.	80126624	80126625	0,0,0	2	279,59	0,374
chr10	80127192	80127467	chr10:80127192-80127467;FANTOM	2	.	80127264	80127265	0,0,0	2	30,160	0,115
chr10	80139825	80140225	chr10:80139825-80140225;FANTOM	88	.	80140107	80140108	0,0,0	2	238,72	0,328
chr10	80140634	80141236	chr10:80140634-80141236;FANTOM	51	.	80140968	80140969	0,0,0	2	331,263	0,339
chr10	80141474	80141755	chr10:80141474-80141755;FANTOM	34	.	80141681	80141682	0,0,0	2	139,4	0,277
chr10	80142854	80143238	chr10:80142854-80143238;FANTOM	5	.	80143170	80143171	0,0,0	2	253,3	0,381
chr10	80157969	80158368	chr10:80157969-80158368;FANTOM	104	.	80158189	80158190	0,0,0	2	95,52	0,347
chr10	80158877	80159194	chr10:80158877-80159194;FANTOM	9	.	80159020	80159021	0,0,0	2	15,44	0,273
chr10	80159374	80159647	chr10:80159374-80159647;FANTOM	3	.	80159602	80159603	0,0,0	2	185,1	0,272
chr10	80163382	80163778	chr10:80163382-80163778;FANTOM	7	.	80163570	80163571	0,0,0	2	161,180	0,216
chr10	80203960	80204067	chr10:80203960-80204067;FANTOM	12	.	80204030	80204031	0,0,0	2	39,5	0,102
chr10	80214103	80214632	chr10:80214103-80214632;FANTOM	45	.	80214335	80214336	0,0,0	2	214,277	0,252
chr10	80214800	80215138	chr10:80214800-80215138;FANTOM	33	.	80214980	80214981	0,0,0	2	110,86	0,252
chr10	80219006	80219546	chr10:80219006-80219546;FANTOM	4	.	80219376	80219377	0,0,0	2	346,144	0,396
chr10	80219568	80220061	chr10:80219568-80220061;FANTOM	4	.	80219985	80219986	0,0,0	2	376,34	0,459
chr10	80220283	80220794	chr10:80220283-80220794;FANTOM	11	.	80220674	80220675	0,0,0	2	358,85	0,426
chr10	80221378	80221930	chr10:80221378-80221930;FANTOM	18	.	80221655	80221656	0,0,0	2	260,256	0,296
chr10	80281140	80281372	chr10:80281140-80281372;FANTOM	2	.	80281316	80281317	0,0,0	2	123,1	0,231
chr10	80286764	80286882	chr10:80286764-80286882;FANTOM	18	.	80286823	80286824	0,0,0	2	14,12	0,106
chr10	80300702	80300930	chr10:80300702-80300930;FANTOM	17	.	80300821	80300822	0,0,0	2	19,8	0,220
chr10	80318663	80318957	chr10:80318663-80318957;NETCAGE	2	.	80318809	80318810	0,0,0	2	1,1	0,293
chr10	80321128	80321370	chr10:80321128-80321370;FANTOM	19	.	80321293	80321294	0,0,0	2	97,7	0,235
chr10	80373146	80373273	chr10:80373146-80373273;FANTOM	6	.	80373216	80373217	0,0,0	2	17,2	0,125
chr10	80395484	80395795	chr10:80395484-80395795;FANTOM	2	.	80395641	80395642	0,0,0	2	6,1	0,310
chr10	80396454	80396657	chr10:80396454-80396657;FANTOM	4	.	80396555	80396556	0,0,0	2	1,1	0,202
chr10	80397473	80397596	chr10:80397473-80397596;FANTOM	4	.	80397534	80397535	0,0,0	2	2,1	0,122
chr10	80398116	80398333	chr10:80398116-80398333;FANTOM	3	.	80398240	80398241	0,0,0	2	34,1	0,216
chr10	80401970	80402145	chr10:80401970-80402145;FANTOM	6	.	80402086	80402087	0,0,0	2	61,3	0,172
chr10	80402448	80402887	chr10:80402448-80402887;FANTOM	190	.	80402608	80402609	0,0,0	2	106,223	0,216
chr10	80403224	80403404	chr10:80403224-80403404;FANTOM	5	.	80403303	80403304	0,0,0	2	1,21	0,159
chr10	80404643	80404954	chr10:80404643-80404954;FANTOM	25	.	80404755	80404756	0,0,0	2	8,94	0,217
chr10	80417894	80418112	chr10:80417894-80418112;NETCAGE	2	.	80418002	80418003	0,0,0	2	1,1	0,217
chr10	80425332	80425583	chr10:80425332-80425583;FANTOM	10	.	80425364	80425365	0,0,0	2	8,193	0,58
chr10	80426041	80426223	chr10:80426041-80426223;FANTOM	3	.	80426186	80426187	0,0,0	2	110,1	0,181
chr10	80426385	80426792	chr10:80426385-80426792;FANTOM	12	.	80426613	80426614	0,0,0	2	157,106	0,301
chr10	80429143	80429464	chr10:80429143-80429464;FANTOM	3	.	80429303	80429304	0,0,0	2	1,1	0,320
chr10	80430160	80430483	chr10:80430160-80430483;FANTOM	11	.	80430256	80430257	0,0,0	2	51,180	0,143
chr10	80438440	80438523	chr10:80438440-80438523;FANTOM	4	.	80438458	80438459	0,0,0	2	1,47	0,36
chr10	80447847	80448237	chr10:80447847-80448237;FANTOM	6	.	80448167	80448168	0,0,0	2	255,3	0,387
chr10	80448331	80448686	chr10:80448331-80448686;FANTOM	44	.	80448475	80448476	0,0,0	2	105,171	0,184
chr10	80448839	80449063	chr10:80448839-80449063;FANTOM	10	.	80449052	80449053	0,0,0	2	206,2	0,222
chr10	80452326	80452458	chr10:80452326-80452458;FANTOM	2	.	80452376	80452377	0,0,0	2	1,31	0,101
chr10	80462729	80462872	chr10:80462729-80462872;FANTOM	2	.	80462800	80462801	0,0,0	2	1,1	0,142
chr10	80463081	80463364	chr10:80463081-80463364;NETCAGE	2	.	80463222	80463223	0,0,0	2	1,1	0,282
chr10	80472946	80473148	chr10:80472946-80473148;NETCAGE	2	.	80473046	80473047	0,0,0	2	1,1	0,201
chr10	80476612	80476988	chr10:80476612-80476988;NETCAGE	2	.	80476791	80476792	0,0,0	2	1,17	0,359
chr10	80481179	80481380	chr10:80481179-80481380;FANTOM	2	.	80481255	80481256	0,0,0	2	1,48	0,153
chr10	80485587	80485807	chr10:80485587-80485807;FANTOM	7	.	80485695	80485696	0,0,0	2	1,4	0,216
chr10	80557960	80558337	chr10:80557960-80558337;FANTOM	5	.	80558060	80558061	0,0,0	2	7,183	0,194
chr10	80565143	80565433	chr10:80565143-80565433;FANTOM	3	.	80565330	80565331	0,0,0	2	90,5	0,285
chr10	80592198	80592375	chr10:80592198-80592375;NETCAGE	45	.	80592297	80592298	0,0,0	2	73,50	0,127
chr10	80597144	80597234	chr10:80597144-80597234;FANTOM	53	.	80597148	80597149	0,0,0	2	2,82	0,8
chr10	80601501	80601619	chr10:80601501-80601619;FANTOM	2	.	80601515	80601516	0,0,0	2	1,89	0,29
chr10	80631625	80631785	chr10:80631625-80631785;FANTOM	153	.	80631676	80631677	0,0,0	2	4,60	0,100
chr10	80637680	80638003	chr10:80637680-80638003;FANTOM	9	.	80637902	80637903	0,0,0	2	123,1	0,322
chr10	80658382	80658571	chr10:80658382-80658571;FANTOM	2	.	80658496	80658497	0,0,0	2	67,27	0,162
chr10	80671673	80671989	chr10:80671673-80671989;NETCAGE	2	.	80671830	80671831	0,0,0	2	1,1	0,315
chr10	80692449	80692846	chr10:80692449-80692846;FANTOM	2	.	80692647	80692648	0,0,0	2	1,1	0,396
chr10	80747547	80747840	chr10:80747547-80747840;FANTOM	4	.	80747629	80747630	0,0,0	2	35,162	0,131
chr10	80749387	80749648	chr10:80749387-80749648;FANTOM	17	.	80749554	80749555	0,0,0	2	96,22	0,239
chr10	80752748	80752825	chr10:80752748-80752825;FANTOM	9	.	80752769	80752770	0,0,0	2	1,35	0,42
chr10	80760543	80760957	chr10:80760543-80760957;FANTOM	38	.	80760822	80760823	0,0,0	2	225,79	0,335
chr10	80761178	80761868	chr10:80761178-80761868;FANTOM	54	.	80761674	80761675	0,0,0	2	495,192	0,498
chr10	80762326	80762484	chr10:80762326-80762484;FANTOM	2	.	80762379	80762380	0,0,0	2	11,62	0,96
chr10	80762512	80762904	chr10:80762512-80762904;NETCAGE	2	.	80762888	80762889	0,0,0	2	363,1	0,391
chr10	80763122	80763550	chr10:80763122-80763550;NETCAGE	21	.	80763227	80763228	0,0,0	2	57,273	0,155
chr10	80763863	80763968	chr10:80763863-80763968;FANTOM	2	.	80763932	80763933	0,0,0	2	36,1	0,104
chr10	80765621	80766095	chr10:80765621-80766095;NETCAGE	6	.	80765703	80765704	0,0,0	2	76,384	0,90
chr10	80766260	80766589	chr10:80766260-80766589;NETCAGE	9	.	80766315	80766316	0,0,0	2	44,261	0,68
chr10	80766639	80767002	chr10:80766639-80767002;FANTOM	2	.	80766830	80766831	0,0,0	2	21,1	0,362
chr10	80789692	80789876	chr10:80789692-80789876;NETCAGE	5	.	80789793	80789794	0,0,0	2	21,1	0,183
chr10	80814548	80814762	chr10:80814548-80814762;FANTOM	39	.	80814605	80814606	0,0,0	2	34,132	0,82
chr10	80817529	80817731	chr10:80817529-80817731;FANTOM	14	.	80817672	80817673	0,0,0	2	107,22	0,180
chr10	80818513	80818857	chr10:80818513-80818857;FANTOM	2	.	80818682	80818683	0,0,0	2	1,5	0,339
chr10	80819226	80819358	chr10:80819226-80819358;FANTOM	3	.	80819291	80819292	0,0,0	2	1,1	0,131
chr10	80821124	80821499	chr10:80821124-80821499;NETCAGE	3	.	80821314	80821315	0,0,0	2	8,1	0,374
chr10	80821671	80821838	chr10:80821671-80821838;FANTOM	7	.	80821733	80821734	0,0,0	2	1,42	0,125
chr10	80839322	80839497	chr10:80839322-80839497;FANTOM	9	.	80839404	80839405	0,0,0	2	1,11	0,164
chr10	80839620	80839915	chr10:80839620-80839915;FANTOM	2	.	80839767	80839768	0,0,0	2	1,1	0,294
chr10	80844822	80845199	chr10:80844822-80845199;FANTOM	20	.	80844924	80844925	0,0,0	2	13,185	0,192
chr10	80864518	80864699	chr10:80864518-80864699;FANTOM	26	.	80864575	80864576	0,0,0	2	8,74	0,107
chr10	80864848	80865043	chr10:80864848-80865043;FANTOM	2	.	80864908	80864909	0,0,0	2	31,104	0,91
chr10	80869412	80869755	chr10:80869412-80869755;FANTOM	26	.	80869561	80869562	0,0,0	2	65,108	0,235
chr10	80873181	80873337	chr10:80873181-80873337;FANTOM	3	.	80873258	80873259	0,0,0	2	1,1	0,155
chr10	80874981	80875586	chr10:80874981-80875586;NETCAGE	35	.	80875545	80875546	0,0,0	2	556,32	0,573
chr10	80876395	80876899	chr10:80876395-80876899;NETCAGE	6	.	80876733	80876734	0,0,0	2	285,112	0,392
chr10	80879263	80879527	chr10:80879263-80879527;FANTOM	2	.	80879394	80879395	0,0,0	2	1,1	0,263
chr10	80886736	80887115	chr10:80886736-80887115;NETCAGE	4	.	80886998	80886999	0,0,0	2	156,10	0,369
chr10	80887615	80887838	chr10:80887615-80887838;NETCAGE	3	.	80887713	80887714	0,0,0	2	1,26	0,197
chr10	80887895	80888271	chr10:80887895-80888271;FANTOM	3	.	80888217	80888218	0,0,0	2	270,1	0,375
chr10	80888746	80889056	chr10:80888746-80889056;FANTOM	2	.	80888902	80888903	0,0,0	2	5,1	0,309
chr10	80895659	80895969	chr10:80895659-80895969;FANTOM	6	.	80895803	80895804	0,0,0	2	44,64	0,246
chr10	80896790	80896981	chr10:80896790-80896981;FANTOM	8	.	80896903	80896904	0,0,0	2	38,1	0,190
chr10	80969906	80970032	chr10:80969906-80970032;FANTOM	2	.	80969983	80969984	0,0,0	2	31,1	0,125
chr10	80973265	80973406	chr10:80973265-80973406;FANTOM	2	.	80973336	80973337	0,0,0	2	3,1	0,140
chr10	80980098	80980301	chr10:80980098-80980301;FANTOM	2	.	80980199	80980200	0,0,0	2	1,1	0,202
chr10	80982305	80982725	chr10:80982305-80982725;FANTOM	13	.	80982506	80982507	0,0,0	2	98,114	0,306
chr10	80983561	80983822	chr10:80983561-80983822;NETCAGE	2	.	80983691	80983692	0,0,0	2	1,1	0,260
chr10	80987863	80988364	chr10:80987863-80988364;FANTOM	32	.	80988057	80988058	0,0,0	2	133,245	0,256
chr10	81004596	81004830	chr10:81004596-81004830;FANTOM	2	.	81004684	81004685	0,0,0	2	1,57	0,177
chr10	81005392	81005913	chr10:81005392-81005913;FANTOM	21	.	81005596	81005597	0,0,0	2	146,258	0,263
chr10	81009129	81009446	chr10:81009129-81009446;FANTOM	33	.	81009330	81009331	0,0,0	2	89,2	0,315
chr10	81020634	81020845	chr10:81020634-81020845;NETCAGE	2	.	81020739	81020740	0,0,0	2	1,1	0,210
chr10	81033672	81034066	chr10:81033672-81034066;FANTOM	63	.	81033812	81033813	0,0,0	2	94,206	0,188
chr10	81034264	81034612	chr10:81034264-81034612;FANTOM	4	.	81034461	81034462	0,0,0	2	112,65	0,283
chr10	81067937	81068057	chr10:81067937-81068057;FANTOM	2	.	81068020	81068021	0,0,0	2	49,1	0,119
chr10	81078338	81078707	chr10:81078338-81078707;FANTOM	18	.	81078475	81078476	0,0,0	2	20,113	0,256
chr10	81095188	81095571	chr10:81095188-81095571;FANTOM	2	.	81095379	81095380	0,0,0	2	1,1	0,382
chr10	81096835	81097209	chr10:81096835-81097209;NETCAGE	7	.	81096993	81096994	0,0,0	2	10,66	0,308
chr10	81605379	81605739	chr10:81605379-81605739;FANTOM	4	.	81605561	81605562	0,0,0	2	7,1	0,359
chr10	81678728	81678796	chr10:81678728-81678796;NETCAGE	2	.	81678761	81678762	0,0,0	2	1,1	0,67
chr10	81757912	81757992	chr10:81757912-81757992;FANTOM	2	.	81757951	81757952	0,0,0	2	1,1	0,79
chr10	81817282	81817700	chr10:81817282-81817700;NETCAGE	18	.	81817465	81817466	0,0,0	2	29,80	0,338
chr10	81894991	81895354	chr10:81894991-81895354;FANTOM	3	.	81895172	81895173	0,0,0	2	1,1	0,362
chr10	82108492	82108874	chr10:82108492-82108874;NETCAGE	2	.	82108507	82108508	0,0,0	2	1,352	0,30
chr10	82152620	82152635	chr10:82152620-82152635;FANTOM	4	.	82152627	82152628	0,0,0	2	1,1	0,14
chr10	82162501	82162909	chr10:82162501-82162909;NETCAGE	2	.	82162709	82162710	0,0,0	2	55,45	0,363
chr10	82223244	82223528	chr10:82223244-82223528;FANTOM	3	.	82223300	82223301	0,0,0	2	1,171	0,113
chr10	82225542	82225874	chr10:82225542-82225874;FANTOM	3	.	82225715	82225716	0,0,0	2	16,1	0,331
chr10	82231683	82232037	chr10:82231683-82232037;FANTOM	2	.	82231811	82231812	0,0,0	2	1,97	0,257
chr10	82233874	82234070	chr10:82233874-82234070;FANTOM	26	.	82233968	82233969	0,0,0	2	1,8	0,188
chr10	82258175	82258375	chr10:82258175-82258375;FANTOM	2	.	82258285	82258286	0,0,0	2	23,1	0,199
chr10	82259363	82259613	chr10:82259363-82259613;FANTOM	2	.	82259490	82259491	0,0,0	2	6,1	0,249
chr10	82270998	82271099	chr10:82270998-82271099;FANTOM	6	.	82271063	82271064	0,0,0	2	32,2	0,99
chr10	82276748	82277071	chr10:82276748-82277071;FANTOM	14	.	82276975	82276976	0,0,0	2	146,13	0,310
chr10	82386383	82386701	chr10:82386383-82386701;FANTOM	9	.	82386515	82386516	0,0,0	2	21,73	0,245
chr10	82410618	82410762	chr10:82410618-82410762;FANTOM	2	.	82410689	82410690	0,0,0	2	1,1	0,143
chr10	82424212	82424336	chr10:82424212-82424336;FANTOM	14	.	82424260	82424261	0,0,0	2	1,27	0,97
chr10	82425460	82425793	chr10:82425460-82425793;FANTOM	9	.	82425504	82425505	0,0,0	2	38,282	0,51
chr10	82467490	82467852	chr10:82467490-82467852;NETCAGE	2	.	82467564	82467565	0,0,0	2	1,214	0,148
chr10	82467861	82468186	chr10:82467861-82468186;FANTOM	2	.	82468019	82468020	0,0,0	2	42,49	0,276
chr10	82481458	82481820	chr10:82481458-82481820;FANTOM	4	.	82481638	82481639	0,0,0	2	1,1	0,361
chr10	82482312	82482663	chr10:82482312-82482663;FANTOM	9	.	82482500	82482501	0,0,0	2	27,1	0,350
chr10	82498963	82499010	chr10:82498963-82499010;FANTOM	2	.	82498987	82498988	0,0,0	2	3,1	0,46
chr10	82515249	82515568	chr10:82515249-82515568;NETCAGE	2	.	82515408	82515409	0,0,0	2	1,1	0,318
chr10	82562549	82562906	chr10:82562549-82562906;FANTOM	4	.	82562708	82562709	0,0,0	2	1,39	0,318
chr10	82563750	82563937	chr10:82563750-82563937;FANTOM	13	.	82563786	82563787	0,0,0	2	7,120	0,67
chr10	82570752	82570937	chr10:82570752-82570937;NETCAGE	2	.	82570844	82570845	0,0,0	2	1,1	0,184
chr10	82572317	82572607	chr10:82572317-82572607;NETCAGE	3	.	82572376	82572377	0,0,0	2	1,171	0,119
chr10	82574295	82574649	chr10:82574295-82574649;NETCAGE	2	.	82574306	82574307	0,0,0	2	1,332	0,22
chr10	82612497	82612741	chr10:82612497-82612741;FANTOM	2	.	82612598	82612599	0,0,0	2	1,42	0,202
chr10	82615054	82615346	chr10:82615054-82615346;FANTOM	9	.	82615122	82615123	0,0,0	2	2,156	0,136
chr10	82616718	82616983	chr10:82616718-82616983;FANTOM	3	.	82616876	82616877	0,0,0	2	86,34	0,231
chr10	82624558	82624764	chr10:82624558-82624764;FANTOM	3	.	82624660	82624661	0,0,0	2	1,1	0,205
chr10	82631103	82631248	chr10:82631103-82631248;FANTOM	2	.	82631195	82631196	0,0,0	2	41,1	0,144
chr10	82645484	82645670	chr10:82645484-82645670;NETCAGE	2	.	82645577	82645578	0,0,0	2	3,1	0,185
chr10	82678405	82678813	chr10:82678405-82678813;FANTOM	25	.	82678540	82678541	0,0,0	2	49,185	0,223
chr10	82711531	82711964	chr10:82711531-82711964;FANTOM	2	.	82711693	82711694	0,0,0	2	40,147	0,286
chr10	82715370	82715768	chr10:82715370-82715768;NETCAGE	2	.	82715568	82715569	0,0,0	2	1,1	0,397
chr10	82752956	82753350	chr10:82752956-82753350;FANTOM	2	.	82753156	82753157	0,0,0	2	8,1	0,393
chr10	82759029	82759291	chr10:82759029-82759291;FANTOM	2	.	82759112	82759113	0,0,0	2	1,96	0,166
chr10	82764501	82764713	chr10:82764501-82764713;FANTOM	2	.	82764663	82764664	0,0,0	2	115,1	0,211
chr10	82783379	82783862	chr10:82783379-82783862;FANTOM	2	.	82783700	82783701	0,0,0	2	250,89	0,394
chr10	82793175	82793310	chr10:82793175-82793310;FANTOM	2	.	82793242	82793243	0,0,0	2	1,1	0,134
chr10	82805916	82806193	chr10:82805916-82806193;FANTOM	2	.	82806126	82806127	0,0,0	2	148,4	0,273
chr10	82816541	82816837	chr10:82816541-82816837;FANTOM	2	.	82816664	82816665	0,0,0	2	1,50	0,246
chr10	82868483	82868783	chr10:82868483-82868783;FANTOM	2	.	82868632	82868633	0,0,0	2	1,1	0,299
chr10	82939745	82940121	chr10:82939745-82940121;NETCAGE	2	.	82939932	82939933	0,0,0	2	1,1	0,375
chr10	82941734	82941873	chr10:82941734-82941873;FANTOM	2	.	82941809	82941810	0,0,0	2	13,1	0,138
chr10	82945215	82945386	chr10:82945215-82945386;NETCAGE	2	.	82945300	82945301	0,0,0	2	1,1	0,170
chr10	83062169	83062337	chr10:83062169-83062337;FANTOM	2	.	83062299	83062300	0,0,0	2	94,1	0,167
chr10	83097069	83097592	chr10:83097069-83097592;FANTOM	2	.	83097362	83097363	0,0,0	2	195,131	0,392
chr10	83107838	83108221	chr10:83107838-83108221;FANTOM	2	.	83108047	83108048	0,0,0	2	37,1	0,382
chr10	83203946	83203970	chr10:83203946-83203970;FANTOM	5	.	83203957	83203958	0,0,0	2	3,3	0,21
chr10	83320977	83321270	chr10:83320977-83321270;FANTOM	3	.	83321121	83321122	0,0,0	2	1,5	0,288
chr10	83322410	83322583	chr10:83322410-83322583;FANTOM	2	.	83322511	83322512	0,0,0	2	32,1	0,172
chr10	83334343	83334654	chr10:83334343-83334654;FANTOM	2	.	83334602	83334603	0,0,0	2	209,1	0,310
chr10	83394465	83394784	chr10:83394465-83394784;NETCAGE	7	.	83394633	83394634	0,0,0	2	49,30	0,289
chr10	83400057	83400250	chr10:83400057-83400250;NETCAGE	2	.	83400138	83400139	0,0,0	2	1,31	0,162
chr10	83563985	83564257	chr10:83563985-83564257;FANTOM	2	.	83564120	83564121	0,0,0	2	1,1	0,271
chr10	83674986	83675094	chr10:83674986-83675094;NETCAGE	2	.	83675039	83675040	0,0,0	2	1,1	0,107
chr10	83798091	83798507	chr10:83798091-83798507;FANTOM	14	.	83798372	83798373	0,0,0	2	209,61	0,355
chr10	83801592	83801858	chr10:83801592-83801858;FANTOM	2	.	83801623	83801624	0,0,0	2	1,203	0,63
chr10	83820747	83821096	chr10:83820747-83821096;NETCAGE	2	.	83820863	83820864	0,0,0	2	71,187	0,162
chr10	83860083	83860339	chr10:83860083-83860339;FANTOM	2	.	83860210	83860211	0,0,0	2	1,1	0,255
chr10	83864718	83865013	chr10:83864718-83865013;FANTOM	7	.	83864936	83864937	0,0,0	2	175,32	0,263
chr10	83871589	83871862	chr10:83871589-83871862;FANTOM	2	.	83871848	83871849	0,0,0	2	248,1	0,272
chr10	83879481	83879719	chr10:83879481-83879719;FANTOM	2	.	83879599	83879600	0,0,0	2	1,1	0,237
chr10	83886736	83886880	chr10:83886736-83886880;NETCAGE	2	.	83886874	83886875	0,0,0	2	135,1	0,143
chr10	83900877	83901154	chr10:83900877-83901154;FANTOM	2	.	83900966	83900967	0,0,0	2	1,99	0,178
chr10	83904337	83904623	chr10:83904337-83904623;NETCAGE	4	.	83904467	83904468	0,0,0	2	80,105	0,181
chr10	83979020	83979460	chr10:83979020-83979460;FANTOM	106	.	83979244	83979245	0,0,0	2	152,143	0,297
chr10	83993610	83993942	chr10:83993610-83993942;FANTOM	5	.	83993775	83993776	0,0,0	2	1,1	0,331
chr10	83995527	83995837	chr10:83995527-83995837;NETCAGE	2	.	83995679	83995680	0,0,0	2	1,5	0,305
chr10	84014672	84014961	chr10:84014672-84014961;FANTOM	36	.	84014805	84014806	0,0,0	2	65,87	0,202
chr10	84017380	84017664	chr10:84017380-84017664;FANTOM	67	.	84017495	84017496	0,0,0	2	66,119	0,165
chr10	84018952	84019209	chr10:84018952-84019209;FANTOM	84	.	84019107	84019108	0,0,0	2	107,52	0,205
chr10	84023999	84024217	chr10:84023999-84024217;FANTOM	2	.	84024107	84024108	0,0,0	2	1,1	0,217
chr10	84036567	84036631	chr10:84036567-84036631;FANTOM	2	.	84036602	84036603	0,0,0	2	9,1	0,63
chr10	84119357	84119704	chr10:84119357-84119704;NETCAGE	2	.	84119386	84119387	0,0,0	2	1,289	0,58
chr10	84202473	84202621	chr10:84202473-84202621;FANTOM	3	.	84202536	84202537	0,0,0	2	11,31	0,117
chr10	84217799	84218122	chr10:84217799-84218122;FANTOM	2	.	84218057	84218058	0,0,0	2	196,1	0,322
chr10	84223029	84223203	chr10:84223029-84223203;FANTOM	4	.	84223115	84223116	0,0,0	2	1,1	0,173
chr10	84270318	84270475	chr10:84270318-84270475;FANTOM	2	.	84270396	84270397	0,0,0	2	2,1	0,156
chr10	84299579	84299872	chr10:84299579-84299872;NETCAGE	2	.	84299706	84299707	0,0,0	2	1,39	0,254
chr10	84366486	84366835	chr10:84366486-84366835;NETCAGE	3	.	84366809	84366810	0,0,0	2	299,1	0,348
chr10	84515523	84515692	chr10:84515523-84515692;FANTOM	2	.	84515629	84515630	0,0,0	2	45,1	0,168
chr10	84566402	84566782	chr10:84566402-84566782;FANTOM	5	.	84566533	84566534	0,0,0	2	90,206	0,174
chr10	84588023	84588171	chr10:84588023-84588171;NETCAGE	2	.	84588096	84588097	0,0,0	2	1,1	0,147
chr10	84624593	84624801	chr10:84624593-84624801;FANTOM	13	.	84624669	84624670	0,0,0	2	26,80	0,128
chr10	84638425	84638586	chr10:84638425-84638586;FANTOM	3	.	84638505	84638506	0,0,0	2	1,1	0,160
chr10	84796609	84796723	chr10:84796609-84796723;FANTOM	2	.	84796665	84796666	0,0,0	2	1,1	0,113
chr10	84798447	84798470	chr10:84798447-84798470;FANTOM	2	.	84798458	84798459	0,0,0	2	1,1	0,22
chr10	84801569	84801774	chr10:84801569-84801774;NETCAGE	3	.	84801688	84801689	0,0,0	2	87,52	0,153
chr10	84852662	84852839	chr10:84852662-84852839;FANTOM	2	.	84852750	84852751	0,0,0	2	1,1	0,176
chr10	84983781	84983997	chr10:84983781-84983997;FANTOM	3	.	84983784	84983785	0,0,0	2	1,209	0,7
chr10	84990379	84990772	chr10:84990379-84990772;FANTOM	10	.	84990659	84990660	0,0,0	2	252,84	0,309
chr10	85002135	85002482	chr10:85002135-85002482;FANTOM	28	.	85002408	85002409	0,0,0	2	209,9	0,338
chr10	85211176	85211366	chr10:85211176-85211366;FANTOM	11	.	85211284	85211285	0,0,0	2	62,35	0,155
chr10	85271814	85271938	chr10:85271814-85271938;NETCAGE	2	.	85271860	85271861	0,0,0	2	1,32	0,92
chr10	85343691	85343812	chr10:85343691-85343812;FANTOM	2	.	85343749	85343750	0,0,0	2	1,5	0,116
chr10	85368919	85369234	chr10:85368919-85369234;FANTOM	2	.	85369076	85369077	0,0,0	2	1,1	0,314
chr10	85374254	85374348	chr10:85374254-85374348;NETCAGE	2	.	85374300	85374301	0,0,0	2	1,1	0,93
chr10	85431620	85431824	chr10:85431620-85431824;NETCAGE	5	.	85431691	85431692	0,0,0	2	1,61	0,143
chr10	85435317	85435615	chr10:85435317-85435615;FANTOM	2	.	85435519	85435520	0,0,0	2	108,1	0,297
chr10	85452178	85452553	chr10:85452178-85452553;FANTOM	5	.	85452379	85452380	0,0,0	2	150,122	0,253
chr10	85460888	85461201	chr10:85460888-85461201;FANTOM	2	.	85461045	85461046	0,0,0	2	3,1	0,312
chr10	85530656	85530946	chr10:85530656-85530946;FANTOM	16	.	85530779	85530780	0,0,0	2	39,82	0,208
chr10	85555964	85556661	chr10:85555964-85556661;NETCAGE	16	.	85556578	85556579	0,0,0	2	571,39	0,658
chr10	85563564	85563718	chr10:85563564-85563718;NETCAGE	2	.	85563598	85563599	0,0,0	2	1,85	0,69
chr10	85585189	85585503	chr10:85585189-85585503;NETCAGE	4	.	85585414	85585415	0,0,0	2	178,41	0,273
chr10	85585949	85586402	chr10:85585949-85586402;FANTOM	36	.	85586121	85586122	0,0,0	2	76,183	0,270
chr10	85586968	85587242	chr10:85586968-85587242;FANTOM	39	.	85587093	85587094	0,0,0	2	64,87	0,187
chr10	85595310	85595660	chr10:85595310-85595660;FANTOM	3	.	85595482	85595483	0,0,0	2	1,6	0,344
chr10	85597053	85597377	chr10:85597053-85597377;NETCAGE	9	.	85597216	85597217	0,0,0	2	155,151	0,173
chr10	85614677	85614745	chr10:85614677-85614745;NETCAGE	2	.	85614710	85614711	0,0,0	2	1,1	0,67
chr10	85618482	85618656	chr10:85618482-85618656;NETCAGE	2	.	85618568	85618569	0,0,0	2	1,1	0,173
chr10	85636032	85636234	chr10:85636032-85636234;FANTOM	4	.	85636158	85636159	0,0,0	2	52,1	0,201
chr10	85649163	85649587	chr10:85649163-85649587;FANTOM	55	.	85649346	85649347	0,0,0	2	154,210	0,214
chr10	85714425	85714638	chr10:85714425-85714638;NETCAGE	2	.	85714551	85714552	0,0,0	2	42,1	0,212
chr10	85726658	85726854	chr10:85726658-85726854;FANTOM	2	.	85726756	85726757	0,0,0	2	3,1	0,195
chr10	85733109	85733381	chr10:85733109-85733381;FANTOM	2	.	85733257	85733258	0,0,0	2	26,1	0,271
chr10	85736459	85736842	chr10:85736459-85736842;NETCAGE	2	.	85736770	85736771	0,0,0	2	242,1	0,382
chr10	85747175	85747302	chr10:85747175-85747302;FANTOM	2	.	85747282	85747283	0,0,0	2	89,1	0,126
chr10	85749327	85749496	chr10:85749327-85749496;FANTOM	2	.	85749391	85749392	0,0,0	2	1,41	0,128
chr10	85761042	85761346	chr10:85761042-85761346;NETCAGE	10	.	85761250	85761251	0,0,0	2	200,87	0,217
chr10	85764511	85764742	chr10:85764511-85764742;FANTOM	7	.	85764730	85764731	0,0,0	2	212,3	0,228
chr10	85768041	85768976	chr10:85768041-85768976;NETCAGE	3	.	85768219	85768220	0,0,0	2	135,712	0,223
chr10	85778047	85778320	chr10:85778047-85778320;FANTOM	3	.	85778256	85778257	0,0,0	2	148,2	0,271
chr10	85781617	85781976	chr10:85781617-85781976;FANTOM	9	.	85781797	85781798	0,0,0	2	4,1	0,358
chr10	85782247	85782430	chr10:85782247-85782430;FANTOM	6	.	85782347	85782348	0,0,0	2	19,1	0,182
chr10	85788153	85788281	chr10:85788153-85788281;FANTOM	2	.	85788216	85788217	0,0,0	2	1,1	0,127
chr10	85788496	85788796	chr10:85788496-85788796;FANTOM	2	.	85788645	85788646	0,0,0	2	1,1	0,299
chr10	85799736	85800436	chr10:85799736-85800436;NETCAGE	31	.	85799822	85799823	0,0,0	2	63,590	0,110
chr10	85801416	85801918	chr10:85801416-85801918;NETCAGE	20	.	85801555	85801556	0,0,0	2	131,354	0,148
chr10	85802899	85803264	chr10:85802899-85803264;FANTOM	7	.	85802950	85802951	0,0,0	2	1,262	0,103
chr10	85804264	85804604	chr10:85804264-85804604;NETCAGE	4	.	85804357	85804358	0,0,0	2	88,241	0,99
chr10	85807780	85807941	chr10:85807780-85807941;NETCAGE	2	.	85807871	85807872	0,0,0	2	23,1	0,160
chr10	85820871	85821089	chr10:85820871-85821089;NETCAGE	2	.	85820979	85820980	0,0,0	2	1,1	0,217
chr10	85890784	85891010	chr10:85890784-85891010;NETCAGE	5	.	85890894	85890895	0,0,0	2	67,72	0,154
chr10	85938079	85938449	chr10:85938079-85938449;FANTOM	2	.	85938226	85938227	0,0,0	2	1,75	0,295
chr10	86054194	86054358	chr10:86054194-86054358;FANTOM	18	.	86054282	86054283	0,0,0	2	70,56	0,108
chr10	86162309	86162693	chr10:86162309-86162693;NETCAGE	2	.	86162679	86162680	0,0,0	2	358,1	0,383
chr10	86169179	86169435	chr10:86169179-86169435;FANTOM	9	.	86169385	86169386	0,0,0	2	162,5	0,251
chr10	86190412	86190690	chr10:86190412-86190690;FANTOM	69	.	86190564	86190565	0,0,0	2	84,56	0,222
chr10	86259432	86259580	chr10:86259432-86259580;NETCAGE	2	.	86259472	86259473	0,0,0	2	1,68	0,80
chr10	86344234	86344583	chr10:86344234-86344583;FANTOM	2	.	86344440	86344441	0,0,0	2	155,90	0,259
chr10	86351994	86352396	chr10:86351994-86352396;FANTOM	19	.	86352326	86352327	0,0,0	2	283,19	0,383
chr10	86518082	86518334	chr10:86518082-86518334;FANTOM	5	.	86518225	86518226	0,0,0	2	106,71	0,181
chr10	86721184	86721542	chr10:86721184-86721542;FANTOM	2	.	86721362	86721363	0,0,0	2	1,1	0,357
chr10	86827697	86828055	chr10:86827697-86828055;FANTOM	2	.	86827875	86827876	0,0,0	2	1,1	0,357
chr10	86910245	86910576	chr10:86910245-86910576;FANTOM	3	.	86910410	86910411	0,0,0	2	1,1	0,330
chr10	86948634	86948884	chr10:86948634-86948884;FANTOM	2	.	86948741	86948742	0,0,0	2	1,36	0,214
chr10	86949072	86949257	chr10:86949072-86949257;FANTOM	8	.	86949195	86949196	0,0,0	2	63,1	0,184
chr10	86951284	86951454	chr10:86951284-86951454;FANTOM	4	.	86951357	86951358	0,0,0	2	1,23	0,147
chr10	86981276	86981681	chr10:86981276-86981681;FANTOM	3	.	86981476	86981477	0,0,0	2	1,5	0,400
chr10	86983155	86983673	chr10:86983155-86983673;NETCAGE	21	.	86983384	86983385	0,0,0	2	174,233	0,285
chr10	87012067	87012296	chr10:87012067-87012296;NETCAGE	3	.	87012132	87012133	0,0,0	2	62,160	0,69
chr10	87150658	87150924	chr10:87150658-87150924;FANTOM	6	.	87150750	87150751	0,0,0	2	6,86	0,180
chr10	87159214	87159550	chr10:87159214-87159550;FANTOM	2	.	87159492	87159493	0,0,0	2	223,1	0,335
chr10	87194812	87195044	chr10:87194812-87195044;FANTOM	2	.	87194874	87194875	0,0,0	2	24,130	0,102
chr10	87216256	87216734	chr10:87216256-87216734;FANTOM	21	.	87216464	87216465	0,0,0	2	120,180	0,298
chr10	87217435	87217634	chr10:87217435-87217634;FANTOM	12	.	87217537	87217538	0,0,0	2	57,50	0,149
chr10	87268430	87268919	chr10:87268430-87268919;FANTOM	2	.	87268758	87268759	0,0,0	2	267,99	0,390
chr10	87292724	87292998	chr10:87292724-87292998;FANTOM	7	.	87292928	87292929	0,0,0	2	139,4	0,270
chr10	87293408	87293851	chr10:87293408-87293851;FANTOM	45	.	87293664	87293665	0,0,0	2	233,163	0,280
chr10	87294882	87295182	chr10:87294882-87295182;FANTOM	24	.	87295045	87295046	0,0,0	2	104,76	0,224
chr10	87302308	87302508	chr10:87302308-87302508;FANTOM	4	.	87302389	87302390	0,0,0	2	48,84	0,116
chr10	87302865	87302983	chr10:87302865-87302983;FANTOM	2	.	87302963	87302964	0,0,0	2	80,1	0,117
chr10	87304345	87304597	chr10:87304345-87304597;FANTOM	2	.	87304442	87304443	0,0,0	2	1,58	0,194
chr10	87304860	87305116	chr10:87304860-87305116;FANTOM	2	.	87304929	87304930	0,0,0	2	1,117	0,139
chr10	87305120	87305574	chr10:87305120-87305574;FANTOM	26	.	87305452	87305453	0,0,0	2	274,63	0,391
chr10	87364359	87364748	chr10:87364359-87364748;FANTOM	2	.	87364369	87364370	0,0,0	2	1,368	0,21
chr10	87517119	87517352	chr10:87517119-87517352;FANTOM	15	.	87517237	87517238	0,0,0	2	18,14	0,219
chr10	87598050	87598142	chr10:87598050-87598142;FANTOM	3	.	87598083	87598084	0,0,0	2	1,25	0,67
chr10	87798311	87798580	chr10:87798311-87798580;FANTOM	2	.	87798442	87798443	0,0,0	2	1,7	0,262
chr10	87807824	87807979	chr10:87807824-87807979;FANTOM	2	.	87807906	87807907	0,0,0	2	12,1	0,154
chr10	87812618	87812885	chr10:87812618-87812885;FANTOM	2	.	87812825	87812826	0,0,0	2	180,31	0,236
chr10	87815312	87815657	chr10:87815312-87815657;FANTOM	3	.	87815483	87815484	0,0,0	2	1,3	0,342
chr10	87816482	87816880	chr10:87816482-87816880;FANTOM	2	.	87816591	87816592	0,0,0	2	1,179	0,219
chr10	87817355	87817720	chr10:87817355-87817720;FANTOM	23	.	87817526	87817527	0,0,0	2	5,27	0,338
chr10	87818811	87819210	chr10:87818811-87819210;FANTOM	19	.	87819165	87819166	0,0,0	2	326,15	0,384
chr10	87852888	87853040	chr10:87852888-87853040;FANTOM	2	.	87853013	87853014	0,0,0	2	101,1	0,151
chr10	87853323	87853732	chr10:87853323-87853732;FANTOM	2	.	87853538	87853539	0,0,0	2	23,1	0,408
chr10	87880477	87880700	chr10:87880477-87880700;FANTOM	4	.	87880577	87880578	0,0,0	2	2,23	0,200
chr10	87883498	87883701	chr10:87883498-87883701;FANTOM	5	.	87883620	87883621	0,0,0	2	49,6	0,197
chr10	87967389	87967536	chr10:87967389-87967536;FANTOM	3	.	87967459	87967460	0,0,0	2	1,7	0,140
chr10	87970582	87970846	chr10:87970582-87970846;NETCAGE	2	.	87970713	87970714	0,0,0	2	1,1	0,263
chr10	87973368	87973513	chr10:87973368-87973513;NETCAGE	12	.	87973418	87973419	0,0,0	2	19,62	0,83
chr10	87973838	87974132	chr10:87973838-87974132;NETCAGE	24	.	87974033	87974034	0,0,0	2	153,55	0,239
chr10	88041504	88041679	chr10:88041504-88041679;FANTOM	4	.	88041552	88041553	0,0,0	2	2,80	0,95
chr10	88047297	88047623	chr10:88047297-88047623;FANTOM	2	.	88047355	88047356	0,0,0	2	1,210	0,116
chr10	88180272	88180573	chr10:88180272-88180573;FANTOM	2	.	88180418	88180419	0,0,0	2	1,8	0,293
chr10	88181546	88181846	chr10:88181546-88181846;FANTOM	6	.	88181603	88181604	0,0,0	2	2,186	0,114
chr10	88195164	88195496	chr10:88195164-88195496;FANTOM	2	.	88195360	88195361	0,0,0	2	62,1	0,331
chr10	88244835	88244966	chr10:88244835-88244966;FANTOM	2	.	88244913	88244914	0,0,0	2	33,6	0,125
chr10	88248478	88248530	chr10:88248478-88248530;FANTOM	21	.	88248514	88248515	0,0,0	2	31,10	0,42
chr10	88257407	88257736	chr10:88257407-88257736;NETCAGE	2	.	88257474	88257475	0,0,0	2	1,194	0,135
chr10	88277794	88278192	chr10:88277794-88278192;FANTOM	2	.	88277990	88277991	0,0,0	2	1,5	0,393
chr10	88351304	88351431	chr10:88351304-88351431;NETCAGE	2	.	88351367	88351368	0,0,0	2	1,1	0,126
chr10	88447652	88447919	chr10:88447652-88447919;NETCAGE	2	.	88447785	88447786	0,0,0	2	1,1	0,266
chr10	88452110	88452492	chr10:88452110-88452492;FANTOM	2	.	88452301	88452302	0,0,0	2	2,1	0,381
chr10	88673923	88674305	chr10:88673923-88674305;NETCAGE	2	.	88674132	88674133	0,0,0	2	38,1	0,381
chr10	88898374	88898685	chr10:88898374-88898685;FANTOM	2	.	88898639	88898640	0,0,0	2	222,1	0,310
chr10	88904549	88905054	chr10:88904549-88905054;FANTOM	19	.	88904907	88904908	0,0,0	2	315,102	0,403
chr10	88908512	88908684	chr10:88908512-88908684;FANTOM	2	.	88908595	88908596	0,0,0	2	18,23	0,149
chr10	88927846	88928150	chr10:88927846-88928150;NETCAGE	3	.	88928126	88928127	0,0,0	2	259,1	0,303
chr10	89041634	89041648	chr10:89041634-89041648;FANTOM	4	.	89041641	89041642	0,0,0	2	4,2	0,12
chr10	89059719	89059817	chr10:89059719-89059817;FANTOM	2	.	89059767	89059768	0,0,0	2	1,1	0,97
chr10	89145602	89146217	chr10:89145602-89146217;FANTOM	17	.	89145998	89145999	0,0,0	2	384,206	0,409
chr10	89183497	89183837	chr10:89183497-89183837;NETCAGE	3	.	89183803	89183804	0,0,0	2	274,1	0,339
chr10	89184958	89185098	chr10:89184958-89185098;FANTOM	4	.	89185027	89185028	0,0,0	2	1,1	0,139
chr10	89193223	89193497	chr10:89193223-89193497;NETCAGE	2	.	89193362	89193363	0,0,0	2	6,1	0,273
chr10	89202456	89202814	chr10:89202456-89202814;FANTOM	5	.	89202728	89202729	0,0,0	2	239,51	0,307
chr10	89209221	89209499	chr10:89209221-89209499;FANTOM	2	.	89209255	89209256	0,0,0	2	25,233	0,45
chr10	89227603	89227892	chr10:89227603-89227892;FANTOM	4	.	89227758	89227759	0,0,0	2	24,1	0,288
chr10	89384473	89384484	chr10:89384473-89384484;FANTOM	2	.	89384477	89384478	0,0,0	2	1,2	0,9
chr10	89397695	89397711	chr10:89397695-89397711;FANTOM	2	.	89397702	89397703	0,0,0	2	1,1	0,15
chr10	89552387	89552764	chr10:89552387-89552764;NETCAGE	2	.	89552563	89552564	0,0,0	2	1,25	0,352
chr10	89564334	89564522	chr10:89564334-89564522;FANTOM	2	.	89564353	89564354	0,0,0	2	1,150	0,38
chr10	89593196	89593382	chr10:89593196-89593382;NETCAGE	3	.	89593289	89593290	0,0,0	2	2,1	0,185
chr10	89845059	89845143	chr10:89845059-89845143;NETCAGE	2	.	89845100	89845101	0,0,0	2	1,1	0,83
chr10	90040636	90040729	chr10:90040636-90040729;FANTOM	5	.	90040682	90040683	0,0,0	2	1,1	0,92
chr10	90059487	90059737	chr10:90059487-90059737;NETCAGE	5	.	90059566	90059567	0,0,0	2	37,128	0,122
chr10	90067937	90068136	chr10:90067937-90068136;NETCAGE	3	.	90068037	90068038	0,0,0	2	4,1	0,198
chr10	90072355	90072580	chr10:90072355-90072580;NETCAGE	3	.	90072412	90072413	0,0,0	2	1,110	0,115
chr10	90078140	90078212	chr10:90078140-90078212;FANTOM	7	.	90078163	90078164	0,0,0	2	2,26	0,46
chr10	90145105	90145152	chr10:90145105-90145152;FANTOM	2	.	90145135	90145136	0,0,0	2	15,1	0,46
chr10	90156702	90157017	chr10:90156702-90157017;NETCAGE	3	.	90156795	90156796	0,0,0	2	81,209	0,106
chr10	90166326	90166397	chr10:90166326-90166397;FANTOM	2	.	90166359	90166360	0,0,0	2	1,4	0,67
chr10	90192424	90192627	chr10:90192424-90192627;NETCAGE	3	.	90192450	90192451	0,0,0	2	1,151	0,52
chr10	90238123	90238461	chr10:90238123-90238461;NETCAGE	3	.	90238224	90238225	0,0,0	2	1,136	0,202
chr10	90244977	90245366	chr10:90244977-90245366;NETCAGE	2	.	90245171	90245172	0,0,0	2	1,1	0,388
chr10	90272733	90273140	chr10:90272733-90273140;FANTOM	20	.	90272804	90272805	0,0,0	2	27,291	0,116
chr10	90277207	90277404	chr10:90277207-90277404;FANTOM	2	.	90277218	90277219	0,0,0	2	1,174	0,23
chr10	90308780	90308989	chr10:90308780-90308989;NETCAGE	2	.	90308845	90308846	0,0,0	2	32,110	0,99
chr10	90326072	90326481	chr10:90326072-90326481;NETCAGE	3	.	90326284	90326285	0,0,0	2	151,135	0,274
chr10	90426641	90427025	chr10:90426641-90427025;FANTOM	4	.	90426832	90426833	0,0,0	2	1,2	0,382
chr10	90525314	90525374	chr10:90525314-90525374;FANTOM	2	.	90525346	90525347	0,0,0	2	6,1	0,59
chr10	90543355	90543654	chr10:90543355-90543654;FANTOM	5	.	90543459	90543460	0,0,0	2	54,143	0,156
chr10	90589982	90589996	chr10:90589982-90589996;NETCAGE	2	.	90589988	90589989	0,0,0	2	1,1	0,13
chr10	90601177	90601368	chr10:90601177-90601368;FANTOM	25	.	90601235	90601236	0,0,0	2	9,83	0,108
chr10	90642725	90642934	chr10:90642725-90642934;FANTOM	5	.	90642829	90642830	0,0,0	2	1,1	0,208
chr10	90643848	90644675	chr10:90643848-90644675;FANTOM	51	.	90644534	90644535	0,0,0	2	646,100	0,727
chr10	90644873	90644968	chr10:90644873-90644968;FANTOM	9	.	90644938	90644939	0,0,0	2	38,1	0,94
chr10	90645233	90645531	chr10:90645233-90645531;FANTOM	2	.	90645522	90645523	0,0,0	2	282,1	0,297
chr10	90646253	90646450	chr10:90646253-90646450;NETCAGE	14	.	90646354	90646355	0,0,0	2	56,50	0,147
chr10	90648553	90648770	chr10:90648553-90648770;NETCAGE	16	.	90648663	90648664	0,0,0	2	80,76	0,141
chr10	90650691	90650892	chr10:90650691-90650892;FANTOM	103	.	90650839	90650840	0,0,0	2	119,23	0,178
chr10	90692290	90692649	chr10:90692290-90692649;FANTOM	3	.	90692500	90692501	0,0,0	2	63,1	0,358
chr10	90705326	90705648	chr10:90705326-90705648;FANTOM	2	.	90705602	90705603	0,0,0	2	233,1	0,321
chr10	90721636	90722048	chr10:90721636-90722048;FANTOM	6	.	90721642	90721643	0,0,0	2	3,402	0,10
chr10	90762912	90763252	chr10:90762912-90763252;FANTOM	2	.	90763070	90763071	0,0,0	2	1,24	0,316
chr10	91002546	91002596	chr10:91002546-91002596;FANTOM	2	.	91002570	91002571	0,0,0	2	1,1	0,49
chr10	91141869	91141908	chr10:91141869-91141908;FANTOM	2	.	91141888	91141889	0,0,0	2	1,1	0,38
chr10	91516819	91516834	chr10:91516819-91516834;FANTOM	2	.	91516826	91516827	0,0,0	2	2,1	0,14
chr10	91608072	91608304	chr10:91608072-91608304;FANTOM	2	.	91608187	91608188	0,0,0	2	1,1	0,231
chr10	91759206	91759298	chr10:91759206-91759298;FANTOM	15	.	91759254	91759255	0,0,0	2	43,38	0,54
chr10	92005967	92006108	chr10:92005967-92006108;FANTOM	2	.	92006033	92006034	0,0,0	2	1,9	0,132
chr10	92535534	92535870	chr10:92535534-92535870;FANTOM	4	.	92535683	92535684	0,0,0	2	92,128	0,208
chr10	92546111	92546482	chr10:92546111-92546482;FANTOM	9	.	92546305	92546306	0,0,0	2	103,84	0,287
chr10	92546831	92546983	chr10:92546831-92546983;FANTOM	17	.	92546894	92546895	0,0,0	2	11,35	0,117
chr10	92547204	92547501	chr10:92547204-92547501;FANTOM	4	.	92547350	92547351	0,0,0	2	1,5	0,292
chr10	92557916	92558198	chr10:92557916-92558198;FANTOM	5	.	92558044	92558045	0,0,0	2	14,39	0,243
chr10	92585457	92585762	chr10:92585457-92585762;FANTOM	18	.	92585700	92585701	0,0,0	2	197,15	0,290
chr10	92586776	92587346	chr10:92586776-92587346;FANTOM	149	.	92587233	92587234	0,0,0	2	445,99	0,471
chr10	92607948	92608232	chr10:92607948-92608232;FANTOM	124	.	92608001	92608002	0,0,0	2	31,207	0,77
chr10	92622386	92622634	chr10:92622386-92622634;FANTOM	12	.	92622528	92622529	0,0,0	2	50,13	0,235
chr10	92628625	92628978	chr10:92628625-92628978;FANTOM	4	.	92628753	92628754	0,0,0	2	32,128	0,225
chr10	92630799	92631249	chr10:92630799-92631249;FANTOM	25	.	92630992	92630993	0,0,0	2	168,230	0,220
chr10	92632300	92632677	chr10:92632300-92632677;FANTOM	12	.	92632458	92632459	0,0,0	2	9,68	0,309
chr10	92640705	92640914	chr10:92640705-92640914;FANTOM	23	.	92640785	92640786	0,0,0	2	3,51	0,158
chr10	92641480	92641777	chr10:92641480-92641777;NETCAGE	2	.	92641650	92641651	0,0,0	2	45,1	0,296
chr10	92647432	92647649	chr10:92647432-92647649;FANTOM	2	.	92647541	92647542	0,0,0	2	3,1	0,216
chr10	92658549	92658818	chr10:92658549-92658818;NETCAGE	2	.	92658586	92658587	0,0,0	2	1,194	0,75
chr10	92706563	92706843	chr10:92706563-92706843;FANTOM	2	.	92706702	92706703	0,0,0	2	1,1	0,279
chr10	92709120	92709351	chr10:92709120-92709351;FANTOM	2	.	92709227	92709228	0,0,0	2	1,16	0,215
chr10	92713668	92713956	chr10:92713668-92713956;FANTOM	8	.	92713826	92713827	0,0,0	2	31,1	0,287
chr10	92721171	92721952	chr10:92721171-92721952;FANTOM	39	.	92721710	92721711	0,0,0	2	494,196	0,585
chr10	92724511	92724590	chr10:92724511-92724590;FANTOM	3	.	92724550	92724551	0,0,0	2	1,1	0,78
chr10	92725140	92725484	chr10:92725140-92725484;NETCAGE	2	.	92725303	92725304	0,0,0	2	1,18	0,326
chr10	92725928	92726552	chr10:92725928-92726552;FANTOM	10	.	92726270	92726271	0,0,0	2	285,224	0,400
chr10	92730304	92730510	chr10:92730304-92730510;FANTOM	2	.	92730415	92730416	0,0,0	2	56,39	0,167
chr10	92732023	92732293	chr10:92732023-92732293;FANTOM	2	.	92732153	92732154	0,0,0	2	1,9	0,261
chr10	92732615	92732681	chr10:92732615-92732681;NETCAGE	2	.	92732662	92732663	0,0,0	2	44,14	0,52
chr10	92736980	92737673	chr10:92736980-92737673;FANTOM	2	.	92737418	92737419	0,0,0	2	405,220	0,473
chr10	92737847	92738275	chr10:92737847-92738275;NETCAGE	16	.	92738037	92738038	0,0,0	2	34,80	0,348
chr10	92740209	92740574	chr10:92740209-92740574;NETCAGE	2	.	92740391	92740392	0,0,0	2	1,1	0,364
chr10	92742925	92743264	chr10:92742925-92743264;FANTOM	2	.	92743169	92743170	0,0,0	2	186,35	0,304
chr10	92757496	92757826	chr10:92757496-92757826;FANTOM	13	.	92757772	92757773	0,0,0	2	224,1	0,329
chr10	92761124	92761180	chr10:92761124-92761180;FANTOM	2	.	92761151	92761152	0,0,0	2	1,1	0,55
chr10	92763015	92763327	chr10:92763015-92763327;FANTOM	2	.	92763236	92763237	0,0,0	2	132,1	0,311
chr10	92764519	92764914	chr10:92764519-92764914;FANTOM	13	.	92764680	92764681	0,0,0	2	56,127	0,268
chr10	92765176	92765239	chr10:92765176-92765239;FANTOM	3	.	92765208	92765209	0,0,0	2	3,1	0,62
chr10	92768568	92769128	chr10:92768568-92769128;FANTOM	21	.	92768881	92768882	0,0,0	2	289,222	0,338
chr10	92769291	92769827	chr10:92769291-92769827;FANTOM	2	.	92769378	92769379	0,0,0	2	65,426	0,110
chr10	92771278	92771493	chr10:92771278-92771493;FANTOM	11	.	92771387	92771388	0,0,0	2	21,17	0,198
chr10	92771693	92772210	chr10:92771693-92772210;FANTOM	42	.	92772068	92772069	0,0,0	2	290,55	0,462
chr10	92788225	92788361	chr10:92788225-92788361;FANTOM	20	.	92788274	92788275	0,0,0	2	17,54	0,82
chr10	92788917	92789279	chr10:92788917-92789279;FANTOM	2	.	92789097	92789098	0,0,0	2	1,1	0,361
chr10	92794305	92794524	chr10:92794305-92794524;FANTOM	2	.	92794383	92794384	0,0,0	2	20,82	0,137
chr10	92806298	92806679	chr10:92806298-92806679;FANTOM	4	.	92806420	92806421	0,0,0	2	1,136	0,245
chr10	92823297	92823674	chr10:92823297-92823674;FANTOM	2	.	92823485	92823486	0,0,0	2	1,1	0,376
chr10	92827762	92828335	chr10:92827762-92828335;FANTOM	7	.	92828229	92828230	0,0,0	2	435,72	0,501
chr10	92833135	92833409	chr10:92833135-92833409;FANTOM	2	.	92833227	92833228	0,0,0	2	1,89	0,185
chr10	92838163	92838405	chr10:92838163-92838405;FANTOM	20	.	92838222	92838223	0,0,0	2	39,162	0,80
chr10	92842861	92842932	chr10:92842861-92842932;FANTOM	2	.	92842904	92842905	0,0,0	2	18,1	0,70
chr10	92852146	92852388	chr10:92852146-92852388;FANTOM	2	.	92852266	92852267	0,0,0	2	1,2	0,240
chr10	92853989	92854372	chr10:92853989-92854372;FANTOM	10	.	92854063	92854064	0,0,0	2	38,271	0,112
chr10	92888389	92888678	chr10:92888389-92888678;FANTOM	2	.	92888572	92888573	0,0,0	2	79,1	0,288
chr10	92893754	92893855	chr10:92893754-92893855;FANTOM	31	.	92893795	92893796	0,0,0	2	40,57	0,44
chr10	92895176	92895374	chr10:92895176-92895374;FANTOM	3	.	92895274	92895275	0,0,0	2	1,1	0,197
chr10	92900393	92900627	chr10:92900393-92900627;FANTOM	2	.	92900509	92900510	0,0,0	2	1,1	0,233
chr10	92901141	92901452	chr10:92901141-92901452;FANTOM	2	.	92901295	92901296	0,0,0	2	1,3	0,308
chr10	92907348	92907741	chr10:92907348-92907741;FANTOM	5	.	92907506	92907507	0,0,0	2	3,78	0,315
chr10	92910094	92910375	chr10:92910094-92910375;FANTOM	14	.	92910312	92910313	0,0,0	2	159,3	0,278
chr10	92950210	92950414	chr10:92950210-92950414;FANTOM	5	.	92950297	92950298	0,0,0	2	2,30	0,174
chr10	92993218	92993466	chr10:92993218-92993466;FANTOM	19	.	92993344	92993345	0,0,0	2	11,5	0,243
chr10	93051267	93051563	chr10:93051267-93051563;FANTOM	10	.	93051484	93051485	0,0,0	2	175,36	0,260
chr10	93056848	93057015	chr10:93056848-93057015;FANTOM	147	.	93056904	93056905	0,0,0	2	37,91	0,76
chr10	93082663	93082737	chr10:93082663-93082737;FANTOM	5	.	93082687	93082688	0,0,0	2	1,26	0,48
chr10	93105696	93106080	chr10:93105696-93106080;NETCAGE	7	.	93105925	93105926	0,0,0	2	77,2	0,382
chr10	93110676	93110903	chr10:93110676-93110903;NETCAGE	2	.	93110789	93110790	0,0,0	2	1,1	0,226
chr10	93151806	93151907	chr10:93151806-93151907;FANTOM	2	.	93151806	93151807	0,0,0	2	1,100	0,1
chr10	93160696	93160917	chr10:93160696-93160917;FANTOM	20	.	93160819	93160820	0,0,0	2	112,85	0,136
chr10	93163785	93164074	chr10:93163785-93164074;FANTOM	2	.	93163990	93163991	0,0,0	2	123,1	0,288
chr10	93172517	93172811	chr10:93172517-93172811;NETCAGE	15	.	93172606	93172607	0,0,0	2	6,120	0,174
chr10	93182497	93182973	chr10:93182497-93182973;NETCAGE	6	.	93182625	93182626	0,0,0	2	126,344	0,132
chr10	93186834	93187119	chr10:93186834-93187119;FANTOM	2	.	93186922	93186923	0,0,0	2	1,108	0,177
chr10	93188312	93188332	chr10:93188312-93188332;NETCAGE	2	.	93188321	93188322	0,0,0	2	1,1	0,19
chr10	93263593	93263917	chr10:93263593-93263917;FANTOM	2	.	93263754	93263755	0,0,0	2	1,1	0,323
chr10	93271926	93272071	chr10:93271926-93272071;FANTOM	3	.	93272005	93272006	0,0,0	2	15,1	0,144
chr10	93282567	93282907	chr10:93282567-93282907;FANTOM	17	.	93282646	93282647	0,0,0	2	70,251	0,89
chr10	93283329	93283673	chr10:93283329-93283673;FANTOM	16	.	93283618	93283619	0,0,0	2	279,43	0,301
chr10	93329343	93329556	chr10:93329343-93329556;FANTOM	7	.	93329480	93329481	0,0,0	2	66,4	0,209
chr10	93346771	93346948	chr10:93346771-93346948;FANTOM	2	.	93346859	93346860	0,0,0	2	1,1	0,176
chr10	93351457	93351814	chr10:93351457-93351814;FANTOM	9	.	93351796	93351797	0,0,0	2	324,1	0,356
chr10	93380953	93381120	chr10:93380953-93381120;FANTOM	7	.	93381033	93381034	0,0,0	2	1,7	0,160
chr10	93382068	93382354	chr10:93382068-93382354;FANTOM	3	.	93382215	93382216	0,0,0	2	55,46	0,240
chr10	93395680	93396067	chr10:93395680-93396067;FANTOM	3	.	93395954	93395955	0,0,0	2	217,55	0,332
chr10	93468608	93468997	chr10:93468608-93468997;NETCAGE	2	.	93468878	93468879	0,0,0	2	154,1	0,388
chr10	93497049	93497058	chr10:93497049-93497058;FANTOM	4	.	93497053	93497054	0,0,0	2	1,1	0,8
chr10	93510720	93510890	chr10:93510720-93510890;FANTOM	3	.	93510857	93510858	0,0,0	2	107,1	0,169
chr10	93522419	93522677	chr10:93522419-93522677;FANTOM	23	.	93522573	93522574	0,0,0	2	99,48	0,210
chr10	93585406	93585586	chr10:93585406-93585586;FANTOM	2	.	93585487	93585488	0,0,0	2	1,18	0,162
chr10	93624236	93624634	chr10:93624236-93624634;FANTOM	2	.	93624439	93624440	0,0,0	2	11,1	0,397
chr10	93657104	93657323	chr10:93657104-93657323;NETCAGE	2	.	93657189	93657190	0,0,0	2	1,49	0,170
chr10	93693516	93693635	chr10:93693516-93693635;FANTOM	6	.	93693596	93693597	0,0,0	2	44,1	0,118
chr10	93710964	93711084	chr10:93710964-93711084;FANTOM	11	.	93711023	93711024	0,0,0	2	1,2	0,118
chr10	93738916	93738949	chr10:93738916-93738949;FANTOM	2	.	93738932	93738933	0,0,0	2	1,1	0,32
chr10	93839775	93840144	chr10:93839775-93840144;FANTOM	2	.	93839805	93839806	0,0,0	2	3,310	0,59
chr10	93841296	93841360	chr10:93841296-93841360;FANTOM	12	.	93841332	93841333	0,0,0	2	11,1	0,63
chr10	93879220	93879450	chr10:93879220-93879450;NETCAGE	2	.	93879389	93879390	0,0,0	2	110,1	0,229
chr10	93884134	93884304	chr10:93884134-93884304;FANTOM	3	.	93884218	93884219	0,0,0	2	1,2	0,168
chr10	93889155	93889548	chr10:93889155-93889548;FANTOM	16	.	93889261	93889262	0,0,0	2	49,228	0,165
chr10	93896310	93896615	chr10:93896310-93896615;FANTOM	2	.	93896378	93896379	0,0,0	2	1,168	0,137
chr10	93920244	93920610	chr10:93920244-93920610;FANTOM	4	.	93920435	93920436	0,0,0	2	49,32	0,334
chr10	93942324	93942780	chr10:93942324-93942780;FANTOM	64	.	93942460	93942461	0,0,0	2	79,262	0,194
chr10	93947406	93947745	chr10:93947406-93947745;FANTOM	2	.	93947575	93947576	0,0,0	2	1,1	0,338
chr10	93959653	93959999	chr10:93959653-93959999;FANTOM	2	.	93959825	93959826	0,0,0	2	1,1	0,345
chr10	93968128	93968191	chr10:93968128-93968191;FANTOM	2	.	93968153	93968154	0,0,0	2	1,12	0,51
chr10	93971661	93972101	chr10:93971661-93972101;FANTOM	8	.	93971764	93971765	0,0,0	2	35,267	0,173
chr10	93979032	93979383	chr10:93979032-93979383;FANTOM	8	.	93979207	93979208	0,0,0	2	2,1	0,350
chr10	93983882	93984034	chr10:93983882-93984034;FANTOM	7	.	93983928	93983929	0,0,0	2	1,59	0,93
chr10	94012339	94012589	chr10:94012339-94012589;FANTOM	12	.	94012358	94012359	0,0,0	2	18,229	0,21
chr10	94043692	94044085	chr10:94043692-94044085;FANTOM	11	.	94043884	94043885	0,0,0	2	5,13	0,380
chr10	94102161	94102340	chr10:94102161-94102340;FANTOM	12	.	94102219	94102220	0,0,0	2	5,67	0,112
chr10	94153174	94153591	chr10:94153174-94153591;FANTOM	2	.	94153323	94153324	0,0,0	2	82,200	0,217
chr10	94246859	94247387	chr10:94246859-94247387;FANTOM	2	.	94247111	94247112	0,0,0	2	177,199	0,329
chr10	94263617	94263883	chr10:94263617-94263883;FANTOM	4	.	94263774	94263775	0,0,0	2	51,1	0,265
chr10	94291034	94291190	chr10:94291034-94291190;FANTOM	4	.	94291083	94291084	0,0,0	2	1,58	0,98
chr10	94309440	94309618	chr10:94309440-94309618;FANTOM	18	.	94309558	94309559	0,0,0	2	63,4	0,174
chr10	94340690	94340881	chr10:94340690-94340881;FANTOM	2	.	94340786	94340787	0,0,0	2	3,1	0,190
chr10	94367838	94368168	chr10:94367838-94368168;FANTOM	2	.	94368003	94368004	0,0,0	2	2,1	0,329
chr10	94379816	94380075	chr10:94379816-94380075;FANTOM	2	.	94379917	94379918	0,0,0	2	1,57	0,202
chr10	94380523	94380651	chr10:94380523-94380651;FANTOM	6	.	94380583	94380584	0,0,0	2	23,30	0,98
chr10	94382002	94382430	chr10:94382002-94382430;FANTOM	6	.	94382383	94382384	0,0,0	2	340,4	0,424
chr10	94385973	94386325	chr10:94385973-94386325;FANTOM	2	.	94386148	94386149	0,0,0	2	1,1	0,351
chr10	94396367	94396534	chr10:94396367-94396534;FANTOM	4	.	94396372	94396373	0,0,0	2	1,157	0,10
chr10	94419594	94419822	chr10:94419594-94419822;FANTOM	3	.	94419704	94419705	0,0,0	2	1,7	0,221
chr10	94422172	94422295	chr10:94422172-94422295;FANTOM	2	.	94422233	94422234	0,0,0	2	1,1	0,122
chr10	94423965	94424348	chr10:94423965-94424348;FANTOM	24	.	94424207	94424208	0,0,0	2	150,48	0,335
chr10	94424750	94424915	chr10:94424750-94424915;FANTOM	2	.	94424817	94424818	0,0,0	2	1,30	0,135
chr10	94429871	94430121	chr10:94429871-94430121;FANTOM	2	.	94429987	94429988	0,0,0	2	30,46	0,204
chr10	94496009	94496354	chr10:94496009-94496354;NETCAGE	3	.	94496309	94496310	0,0,0	2	300,43	0,302
chr10	94537776	94538072	chr10:94537776-94538072;FANTOM	2	.	94537923	94537924	0,0,0	2	1,1	0,295
chr10	94575131	94575472	chr10:94575131-94575472;FANTOM	17	.	94575384	94575385	0,0,0	2	175,9	0,332
chr10	94581706	94581785	chr10:94581706-94581785;NETCAGE	3	.	94581713	94581714	0,0,0	2	1,64	0,15
chr10	94582486	94582637	chr10:94582486-94582637;FANTOM	2	.	94582561	94582562	0,0,0	2	1,1	0,150
chr10	94587137	94587344	chr10:94587137-94587344;NETCAGE	2	.	94587251	94587252	0,0,0	2	23,1	0,206
chr10	94606682	94606947	chr10:94606682-94606947;FANTOM	2	.	94606814	94606815	0,0,0	2	1,1	0,264
chr10	94609282	94609475	chr10:94609282-94609475;FANTOM	2	.	94609382	94609383	0,0,0	2	9,1	0,192
chr10	94616123	94616279	chr10:94616123-94616279;FANTOM	6	.	94616179	94616180	0,0,0	2	4,47	0,109
chr10	94641546	94641808	chr10:94641546-94641808;FANTOM	22	.	94641648	94641649	0,0,0	2	19,75	0,187
chr10	94642897	94643179	chr10:94642897-94643179;FANTOM	2	.	94642928	94642929	0,0,0	2	1,220	0,62
chr10	94643640	94643894	chr10:94643640-94643894;FANTOM	29	.	94643734	94643735	0,0,0	2	74,138	0,116
chr10	94644319	94644494	chr10:94644319-94644494;FANTOM	2	.	94644408	94644409	0,0,0	2	6,1	0,174
chr10	94654489	94654830	chr10:94654489-94654830;FANTOM	66	.	94654751	94654752	0,0,0	2	204,19	0,322
chr10	94656527	94656945	chr10:94656527-94656945;FANTOM	9	.	94656714	94656715	0,0,0	2	21,63	0,355
chr10	94681465	94681709	chr10:94681465-94681709;FANTOM	14	.	94681621	94681622	0,0,0	2	77,7	0,237
chr10	94683547	94683770	chr10:94683547-94683770;NETCAGE	6	.	94683557	94683558	0,0,0	2	1,202	0,21
chr10	94685957	94686121	chr10:94685957-94686121;FANTOM	3	.	94686019	94686020	0,0,0	2	1,40	0,124
chr10	94690075	94690462	chr10:94690075-94690462;NETCAGE	2	.	94690268	94690269	0,0,0	2	1,1	0,386
chr10	94695340	94695571	chr10:94695340-94695571;FANTOM	14	.	94695394	94695395	0,0,0	2	3,124	0,107
chr10	94698841	94699332	chr10:94698841-94699332;FANTOM	11	.	94699076	94699077	0,0,0	2	159,179	0,312
chr10	94714445	94714597	chr10:94714445-94714597;FANTOM	7	.	94714492	94714493	0,0,0	2	2,59	0,93
chr10	94716736	94716851	chr10:94716736-94716851;FANTOM	2	.	94716796	94716797	0,0,0	2	7,1	0,114
chr10	94718015	94718116	chr10:94718015-94718116;FANTOM	3	.	94718083	94718084	0,0,0	2	37,1	0,100
chr10	94718605	94718973	chr10:94718605-94718973;NETCAGE	4	.	94718785	94718786	0,0,0	2	1,7	0,361
chr10	94720742	94720954	chr10:94720742-94720954;FANTOM	13	.	94720822	94720823	0,0,0	2	5,56	0,156
chr10	94723172	94723396	chr10:94723172-94723396;FANTOM	2	.	94723308	94723309	0,0,0	2	105,55	0,169
chr10	94739530	94739558	chr10:94739530-94739558;FANTOM	2	.	94739543	94739544	0,0,0	2	1,1	0,27
chr10	94746095	94746457	chr10:94746095-94746457;FANTOM	2	.	94746357	94746358	0,0,0	2	168,4	0,358
chr10	94754418	94754498	chr10:94754418-94754498;FANTOM	2	.	94754457	94754458	0,0,0	2	1,2	0,78
chr10	94759763	94759926	chr10:94759763-94759926;FANTOM	8	.	94759859	94759860	0,0,0	2	56,25	0,138
chr10	94762932	94763318	chr10:94762932-94763318;FANTOM	2	.	94763032	94763033	0,0,0	2	1,186	0,200
chr10	94764930	94765284	chr10:94764930-94765284;FANTOM	2	.	94765044	94765045	0,0,0	2	1,126	0,228
chr10	94769970	94770098	chr10:94769970-94770098;FANTOM	2	.	94769975	94769976	0,0,0	2	4,121	0,7
chr10	94771493	94771895	chr10:94771493-94771895;NETCAGE	2	.	94771805	94771806	0,0,0	2	299,75	0,327
chr10	94776746	94777097	chr10:94776746-94777097;FANTOM	22	.	94776850	94776851	0,0,0	2	93,235	0,116
chr10	94778504	94778648	chr10:94778504-94778648;FANTOM	2	.	94778592	94778593	0,0,0	2	34,1	0,143
chr10	94858974	94859438	chr10:94858974-94859438;FANTOM	2	.	94859380	94859381	0,0,0	2	351,1	0,463
chr10	94859792	94860177	chr10:94859792-94860177;FANTOM	12	.	94860144	94860145	0,0,0	2	342,21	0,364
chr10	94861172	94861396	chr10:94861172-94861396;FANTOM	2	.	94861393	94861394	0,0,0	2	220,1	0,223
chr10	94868750	94869122	chr10:94868750-94869122;NETCAGE	2	.	94868935	94868936	0,0,0	2	1,1	0,371
chr10	94916026	94916214	chr10:94916026-94916214;FANTOM	31	.	94916115	94916116	0,0,0	2	38,47	0,141
chr10	94918777	94919139	chr10:94918777-94919139;FANTOM	27	.	94918904	94918905	0,0,0	2	18,124	0,238
chr10	94920874	94921100	chr10:94920874-94921100;FANTOM	2	.	94920984	94920985	0,0,0	2	1,5	0,221
chr10	94923809	94924166	chr10:94923809-94924166;FANTOM	17	.	94923982	94923983	0,0,0	2	28,37	0,320
chr10	94971363	94971706	chr10:94971363-94971706;FANTOM	2	.	94971660	94971661	0,0,0	2	255,2	0,341
chr10	94978408	94978702	chr10:94978408-94978702;FANTOM	23	.	94978483	94978484	0,0,0	2	46,189	0,105
chr10	95079616	95079819	chr10:95079616-95079819;NETCAGE	3	.	95079660	95079661	0,0,0	2	23,136	0,67
chr10	95085943	95086250	chr10:95085943-95086250;NETCAGE	4	.	95086040	95086041	0,0,0	2	1,113	0,194
chr10	95111314	95111490	chr10:95111314-95111490;FANTOM	2	.	95111401	95111402	0,0,0	2	1,1	0,175
chr10	95140134	95140585	chr10:95140134-95140585;FANTOM	7	.	95140317	95140318	0,0,0	2	69,152	0,299
chr10	95143688	95144000	chr10:95143688-95144000;FANTOM	13	.	95143866	95143867	0,0,0	2	118,73	0,239
chr10	95170616	95170784	chr10:95170616-95170784;FANTOM	2	.	95170697	95170698	0,0,0	2	1,6	0,162
chr10	95188534	95188796	chr10:95188534-95188796;FANTOM	2	.	95188642	95188643	0,0,0	2	1,46	0,216
chr10	95192478	95192892	chr10:95192478-95192892;NETCAGE	2	.	95192616	95192617	0,0,0	2	1,137	0,277
chr10	95216618	95216972	chr10:95216618-95216972;FANTOM	2	.	95216794	95216795	0,0,0	2	1,1	0,353
chr10	95225501	95225891	chr10:95225501-95225891;FANTOM	5	.	95225695	95225696	0,0,0	2	1,1	0,389
chr10	95230466	95230865	chr10:95230466-95230865;FANTOM	33	.	95230788	95230789	0,0,0	2	255,9	0,390
chr10	95237063	95237118	chr10:95237063-95237118;FANTOM	10	.	95237089	95237090	0,0,0	2	1,2	0,53
chr10	95242266	95242588	chr10:95242266-95242588;NETCAGE	2	.	95242367	95242368	0,0,0	2	1,119	0,203
chr10	95271550	95271758	chr10:95271550-95271758;FANTOM	6	.	95271618	95271619	0,0,0	2	1,72	0,136
chr10	95299226	95299624	chr10:95299226-95299624;FANTOM	9	.	95299431	95299432	0,0,0	2	15,1	0,397
chr10	95302583	95302754	chr10:95302583-95302754;NETCAGE	2	.	95302668	95302669	0,0,0	2	1,1	0,170
chr10	95325242	95325577	chr10:95325242-95325577;FANTOM	2	.	95325398	95325399	0,0,0	2	1,23	0,312
chr10	95327504	95327700	chr10:95327504-95327700;FANTOM	2	.	95327529	95327530	0,0,0	2	1,146	0,50
chr10	95343112	95343253	chr10:95343112-95343253;FANTOM	3	.	95343181	95343182	0,0,0	2	1,3	0,138
chr10	95403974	95404149	chr10:95403974-95404149;FANTOM	12	.	95404115	95404116	0,0,0	2	114,5	0,170
chr10	95404431	95405186	chr10:95404431-95405186;FANTOM	27	.	95404631	95404632	0,0,0	2	132,486	0,269
chr10	95421845	95422174	chr10:95421845-95422174;FANTOM	7	.	95421968	95421969	0,0,0	2	5,87	0,242
chr10	95454652	95454861	chr10:95454652-95454861;NETCAGE	6	.	95454726	95454727	0,0,0	2	18,78	0,131
chr10	95478395	95478812	chr10:95478395-95478812;FANTOM	14	.	95478569	95478570	0,0,0	2	39,107	0,310
chr10	95556650	95557046	chr10:95556650-95557046;FANTOM	47	.	95556835	95556836	0,0,0	2	41,65	0,331
chr10	95570077	95570197	chr10:95570077-95570197;FANTOM	2	.	95570136	95570137	0,0,0	2	1,1	0,119
chr10	95625824	95626269	chr10:95625824-95626269;FANTOM	44	.	95626091	95626092	0,0,0	2	221,130	0,315
chr10	95635658	95635884	chr10:95635658-95635884;FANTOM	2	.	95635761	95635762	0,0,0	2	1,19	0,207
chr10	95643450	95643647	chr10:95643450-95643647;FANTOM	2	.	95643539	95643540	0,0,0	2	1,18	0,179
chr10	95644044	95644445	chr10:95644044-95644445;FANTOM	220	.	95644237	95644238	0,0,0	2	134,147	0,254
chr10	95648229	95648879	chr10:95648229-95648879;FANTOM	49	.	95648518	95648519	0,0,0	2	219,289	0,361
chr10	95650665	95651252	chr10:95650665-95651252;FANTOM	28	.	95650955	95650956	0,0,0	2	232,237	0,350
chr10	95663820	95664739	chr10:95663820-95664739;FANTOM	83	.	95664073	95664074	0,0,0	2	232,643	0,276
chr10	95666990	95667208	chr10:95666990-95667208;FANTOM	18	.	95667132	95667133	0,0,0	2	82,15	0,203
chr10	95672745	95672863	chr10:95672745-95672863;FANTOM	2	.	95672803	95672804	0,0,0	2	1,1	0,117
chr10	95676185	95676453	chr10:95676185-95676453;FANTOM	2	.	95676318	95676319	0,0,0	2	1,1	0,267
chr10	95677595	95677833	chr10:95677595-95677833;FANTOM	13	.	95677721	95677722	0,0,0	2	49,34	0,204
chr10	95683473	95683666	chr10:95683473-95683666;FANTOM	2	.	95683538	95683539	0,0,0	2	1,63	0,130
chr10	95693278	95693480	chr10:95693278-95693480;NETCAGE	5	.	95693332	95693333	0,0,0	2	1,93	0,109
chr10	95694039	95694327	chr10:95694039-95694327;FANTOM	3	.	95694166	95694167	0,0,0	2	1,34	0,254
chr10	95700380	95700611	chr10:95700380-95700611;FANTOM	2	.	95700494	95700495	0,0,0	2	1,2	0,229
chr10	95701018	95701378	chr10:95701018-95701378;FANTOM	2	.	95701197	95701198	0,0,0	2	1,1	0,359
chr10	95701602	95701818	chr10:95701602-95701818;FANTOM	2	.	95701694	95701695	0,0,0	2	1,32	0,184
chr10	95726341	95726677	chr10:95726341-95726677;FANTOM	13	.	95726418	95726419	0,0,0	2	4,184	0,152
chr10	95726874	95727459	chr10:95726874-95727459;FANTOM	24	.	95726941	95726942	0,0,0	2	27,477	0,108
chr10	95728914	95729309	chr10:95728914-95729309;FANTOM	3	.	95729152	95729153	0,0,0	2	143,60	0,335
chr10	95736649	95737014	chr10:95736649-95737014;FANTOM	9	.	95736743	95736744	0,0,0	2	26,201	0,164
chr10	95741886	95742073	chr10:95741886-95742073;FANTOM	2	.	95741979	95741980	0,0,0	2	1,1	0,186
chr10	95795407	95795794	chr10:95795407-95795794;FANTOM	68	.	95795668	95795669	0,0,0	2	240,103	0,284
chr10	95800578	95801026	chr10:95800578-95801026;FANTOM	21	.	95800927	95800928	0,0,0	2	290,39	0,409
chr10	95832770	95832922	chr10:95832770-95832922;FANTOM	2	.	95832844	95832845	0,0,0	2	1,4	0,148
chr10	95835922	95836482	chr10:95835922-95836482;FANTOM	73	.	95836229	95836230	0,0,0	2	288,233	0,327
chr10	95836841	95837501	chr10:95836841-95837501;FANTOM	205	.	95837387	95837388	0,0,0	2	500,66	0,594
chr10	95840286	95840529	chr10:95840286-95840529;FANTOM	2	.	95840421	95840422	0,0,0	2	30,1	0,242
chr10	95853477	95853724	chr10:95853477-95853724;FANTOM	3	.	95853677	95853678	0,0,0	2	185,31	0,216
chr10	95854337	95854710	chr10:95854337-95854710;FANTOM	17	.	95854499	95854500	0,0,0	2	115,162	0,211
chr10	95861229	95861457	chr10:95861229-95861457;FANTOM	53	.	95861349	95861350	0,0,0	2	118,104	0,124
chr10	95862311	95862685	chr10:95862311-95862685;FANTOM	13	.	95862362	95862363	0,0,0	2	6,276	0,98
chr10	95863406	95863834	chr10:95863406-95863834;FANTOM	72	.	95863544	95863545	0,0,0	2	57,208	0,220
chr10	95867433	95867609	chr10:95867433-95867609;FANTOM	7	.	95867520	95867521	0,0,0	2	1,1	0,175
chr10	95869090	95869166	chr10:95869090-95869166;FANTOM	7	.	95869104	95869105	0,0,0	2	7,53	0,23
chr10	95870398	95870826	chr10:95870398-95870826;FANTOM	4	.	95870761	95870762	0,0,0	2	339,39	0,389
chr10	95872284	95872417	chr10:95872284-95872417;FANTOM	3	.	95872365	95872366	0,0,0	2	31,1	0,132
chr10	95897807	95897998	chr10:95897807-95897998;FANTOM	2	.	95897928	95897929	0,0,0	2	54,1	0,190
chr10	95921814	95922118	chr10:95921814-95922118;FANTOM	4	.	95922012	95922013	0,0,0	2	196,103	0,201
chr10	95928776	95928930	chr10:95928776-95928930;FANTOM	2	.	95928852	95928853	0,0,0	2	1,1	0,153
chr10	95964718	95964930	chr10:95964718-95964930;FANTOM	2	.	95964837	95964838	0,0,0	2	28,1	0,211
chr10	96050100	96050220	chr10:96050100-96050220;FANTOM	2	.	96050159	96050160	0,0,0	2	1,1	0,119
chr10	96050958	96051248	chr10:96050958-96051248;FANTOM	3	.	96051076	96051077	0,0,0	2	78,130	0,160
chr10	96052433	96052719	chr10:96052433-96052719;FANTOM	3	.	96052569	96052570	0,0,0	2	1,13	0,273
chr10	96068662	96068983	chr10:96068662-96068983;FANTOM	2	.	96068794	96068795	0,0,0	2	1,57	0,264
chr10	96109352	96109611	chr10:96109352-96109611;NETCAGE	2	.	96109488	96109489	0,0,0	2	16,1	0,258
chr10	96115839	96115991	chr10:96115839-96115991;FANTOM	4	.	96115914	96115915	0,0,0	2	1,1	0,151
chr10	96118983	96119219	chr10:96118983-96119219;FANTOM	18	.	96119044	96119045	0,0,0	2	3,115	0,121
chr10	96153461	96153966	chr10:96153461-96153966;FANTOM	72	.	96153804	96153805	0,0,0	2	284,102	0,403
chr10	96156477	96156701	chr10:96156477-96156701;FANTOM	23	.	96156667	96156668	0,0,0	2	160,2	0,222
chr10	96158653	96158677	chr10:96158653-96158677;FANTOM	5	.	96158665	96158666	0,0,0	2	2,1	0,23
chr10	96160637	96160752	chr10:96160637-96160752;FANTOM	36	.	96160697	96160698	0,0,0	2	28,22	0,93
chr10	96183507	96183808	chr10:96183507-96183808;FANTOM	2	.	96183657	96183658	0,0,0	2	1,1	0,300
chr10	96185283	96185416	chr10:96185283-96185416;FANTOM	48	.	96185352	96185353	0,0,0	2	24,18	0,115
chr10	96187447	96187888	chr10:96187447-96187888;FANTOM	58	.	96187687	96187688	0,0,0	2	228,188	0,253
chr10	96189534	96189686	chr10:96189534-96189686;FANTOM	3	.	96189650	96189651	0,0,0	2	83,1	0,151
chr10	96190260	96190407	chr10:96190260-96190407;FANTOM	4	.	96190348	96190349	0,0,0	2	32,1	0,146
chr10	96196335	96196632	chr10:96196335-96196632;FANTOM	2	.	96196429	96196430	0,0,0	2	1,109	0,188
chr10	96214287	96214422	chr10:96214287-96214422;FANTOM	40	.	96214342	96214343	0,0,0	2	4,27	0,108
chr10	96249994	96250146	chr10:96249994-96250146;FANTOM	2	.	96250044	96250045	0,0,0	2	1,52	0,100
chr10	96310197	96310210	chr10:96310197-96310210;FANTOM	2	.	96310203	96310204	0,0,0	2	1,1	0,12
chr10	96776292	96776606	chr10:96776292-96776606;FANTOM	323	.	96776472	96776473	0,0,0	2	133,86	0,228
chr10	96852167	96852191	chr10:96852167-96852191;FANTOM	4	.	96852178	96852179	0,0,0	2	1,2	0,22
chr10	96865309	96865419	chr10:96865309-96865419;FANTOM	2	.	96865363	96865364	0,0,0	2	1,1	0,109
chr10	96905076	96905458	chr10:96905076-96905458;FANTOM	2	.	96905326	96905327	0,0,0	2	177,58	0,324
chr10	96905736	96905886	chr10:96905736-96905886;FANTOM	2	.	96905810	96905811	0,0,0	2	1,1	0,149
chr10	96923240	96923455	chr10:96923240-96923455;FANTOM	2	.	96923347	96923348	0,0,0	2	2,1	0,214
chr10	97453032	97453344	chr10:97453032-97453344;FANTOM	2	.	97453186	97453187	0,0,0	2	1,4	0,308
chr10	97881285	97881538	chr10:97881285-97881538;FANTOM	2	.	97881411	97881412	0,0,0	2	1,1	0,252
chr10	97964278	97964384	chr10:97964278-97964384;FANTOM	2	.	97964330	97964331	0,0,0	2	1,1	0,105
chr10	98139675	98139902	chr10:98139675-98139902;FANTOM	2	.	98139772	98139773	0,0,0	2	1,33	0,194
chr10	98146855	98147170	chr10:98146855-98147170;FANTOM	28	.	98147098	98147099	0,0,0	2	239,66	0,249
chr10	98237559	98237739	chr10:98237559-98237739;FANTOM	2	.	98237681	98237682	0,0,0	2	67,1	0,179
chr10	98243763	98243888	chr10:98243763-98243888;FANTOM	2	.	98243790	98243791	0,0,0	2	1,70	0,55
chr10	98244807	98244953	chr10:98244807-98244953;FANTOM	2	.	98244905	98244906	0,0,0	2	56,5	0,141
chr10	98261284	98261556	chr10:98261284-98261556;FANTOM	15	.	98261425	98261426	0,0,0	2	22,11	0,261
chr10	98261742	98261991	chr10:98261742-98261991;FANTOM	2	.	98261828	98261829	0,0,0	2	25,101	0,148
chr10	98294013	98294334	chr10:98294013-98294334;FANTOM	2	.	98294290	98294291	0,0,0	2	236,1	0,320
chr10	98340561	98340741	chr10:98340561-98340741;FANTOM	11	.	98340690	98340691	0,0,0	2	122,42	0,138
chr10	98340743	98341458	chr10:98340743-98341458;FANTOM	10	.	98341109	98341110	0,0,0	2	339,320	0,395
chr10	98342760	98343035	chr10:98342760-98343035;FANTOM	24	.	98342885	98342886	0,0,0	2	10,34	0,241
chr10	98343425	98343692	chr10:98343425-98343692;FANTOM	22	.	98343501	98343502	0,0,0	2	44,157	0,110
chr10	98344144	98344498	chr10:98344144-98344498;FANTOM	2	.	98344388	98344389	0,0,0	2	137,1	0,353
chr10	98357059	98357338	chr10:98357059-98357338;FANTOM	6	.	98357248	98357249	0,0,0	2	140,39	0,240
chr10	98360639	98361094	chr10:98360639-98361094;FANTOM	19	.	98360830	98360831	0,0,0	2	145,217	0,238
chr10	98458838	98458912	chr10:98458838-98458912;FANTOM	6	.	98458875	98458876	0,0,0	2	3,1	0,73
chr10	98544260	98544650	chr10:98544260-98544650;FANTOM	2	.	98544458	98544459	0,0,0	2	8,1	0,389
chr10	98579784	98580164	chr10:98579784-98580164;FANTOM	8	.	98580108	98580109	0,0,0	2	271,1	0,379
chr10	98589597	98589857	chr10:98589597-98589857;FANTOM	2	.	98589834	98589835	0,0,0	2	217,1	0,259
chr10	98593337	98593509	chr10:98593337-98593509;FANTOM	4	.	98593436	98593437	0,0,0	2	68,41	0,131
chr10	98594920	98595566	chr10:98594920-98595566;FANTOM	2	.	98595262	98595263	0,0,0	2	339,299	0,347
chr10	98595574	98595724	chr10:98595574-98595724;FANTOM	18	.	98595645	98595646	0,0,0	2	5,12	0,138
chr10	98632474	98632747	chr10:98632474-98632747;FANTOM	2	.	98632637	98632638	0,0,0	2	55,1	0,272
chr10	98634672	98635066	chr10:98634672-98635066;FANTOM	2	.	98634898	98634899	0,0,0	2	169,110	0,284
chr10	98677377	98677754	chr10:98677377-98677754;FANTOM	2	.	98677543	98677544	0,0,0	2	1,44	0,333
chr10	98684799	98685094	chr10:98684799-98685094;FANTOM	11	.	98684954	98684955	0,0,0	2	20,4	0,291
chr10	98691412	98691610	chr10:98691412-98691610;FANTOM	4	.	98691576	98691577	0,0,0	2	132,1	0,197
chr10	98695236	98695523	chr10:98695236-98695523;FANTOM	54	.	98695329	98695330	0,0,0	2	18,118	0,169
chr10	98697030	98697219	chr10:98697030-98697219;FANTOM	2	.	98697174	98697175	0,0,0	2	102,1	0,188
chr10	98700245	98700639	chr10:98700245-98700639;FANTOM	50	.	98700444	98700445	0,0,0	2	9,3	0,391
chr10	98703999	98704160	chr10:98703999-98704160;FANTOM	4	.	98704065	98704066	0,0,0	2	1,28	0,133
chr10	98706387	98706580	chr10:98706387-98706580;FANTOM	3	.	98706443	98706444	0,0,0	2	1,81	0,112
chr10	98707681	98707782	chr10:98707681-98707782;FANTOM	2	.	98707731	98707732	0,0,0	2	1,1	0,100
chr10	98718459	98718721	chr10:98718459-98718721;NETCAGE	3	.	98718635	98718636	0,0,0	2	92,1	0,261
chr10	98724045	98724943	chr10:98724045-98724943;FANTOM	922	.	98724478	98724479	0,0,0	2	410,440	0,458
chr10	98731303	98731673	chr10:98731303-98731673;FANTOM	4	.	98731565	98731566	0,0,0	2	202,46	0,324
chr10	98746625	98747037	chr10:98746625-98747037;FANTOM	2	.	98746823	98746824	0,0,0	2	23,37	0,375
chr10	98747803	98748067	chr10:98747803-98748067;FANTOM	2	.	98747934	98747935	0,0,0	2	1,1	0,263
chr10	98834848	98834925	chr10:98834848-98834925;FANTOM	2	.	98834886	98834887	0,0,0	2	1,1	0,76
chr10	98851988	98852329	chr10:98851988-98852329;FANTOM	4	.	98852143	98852144	0,0,0	2	1,30	0,311
chr10	98891193	98891334	chr10:98891193-98891334;FANTOM	2	.	98891252	98891253	0,0,0	2	23,44	0,97
chr10	98893377	98893612	chr10:98893377-98893612;FANTOM	2	.	98893537	98893538	0,0,0	2	88,1	0,234
chr10	98920829	98921071	chr10:98920829-98921071;FANTOM	6	.	98920888	98920889	0,0,0	2	4,127	0,115
chr10	98922545	98922776	chr10:98922545-98922776;FANTOM	16	.	98922573	98922574	0,0,0	2	25,199	0,32
chr10	98923422	98923962	chr10:98923422-98923962;FANTOM	11	.	98923624	98923625	0,0,0	2	200,334	0,206
chr10	98929911	98930483	chr10:98929911-98930483;FANTOM	52	.	98930363	98930364	0,0,0	2	397,63	0,509
chr10	99094848	99094860	chr10:99094848-99094860;FANTOM	3	.	99094853	99094854	0,0,0	2	1,1	0,11
chr10	99095368	99095483	chr10:99095368-99095483;FANTOM	2	.	99095425	99095426	0,0,0	2	1,1	0,114
chr10	99095954	99096139	chr10:99095954-99096139;FANTOM	2	.	99096047	99096048	0,0,0	2	3,1	0,184
chr10	99135766	99135866	chr10:99135766-99135866;FANTOM	2	.	99135815	99135816	0,0,0	2	1,1	0,99
chr10	99217322	99217573	chr10:99217322-99217573;NETCAGE	2	.	99217447	99217448	0,0,0	2	1,1	0,250
chr10	99480629	99480929	chr10:99480629-99480929;FANTOM	3	.	99480778	99480779	0,0,0	2	1,2	0,298
chr10	99495367	99495480	chr10:99495367-99495480;FANTOM	2	.	99495423	99495424	0,0,0	2	1,1	0,112
chr10	99528732	99528948	chr10:99528732-99528948;FANTOM	2	.	99528839	99528840	0,0,0	2	1,1	0,215
chr10	99533182	99533521	chr10:99533182-99533521;FANTOM	2	.	99533345	99533346	0,0,0	2	1,13	0,326
chr10	99533546	99533947	chr10:99533546-99533947;FANTOM	2	.	99533757	99533758	0,0,0	2	26,4	0,397
chr10	100037321	100037617	chr10:100037321-100037617;NETCAGE	2	.	100037468	100037469	0,0,0	2	1,1	0,295
chr10	101161461	101161772	chr10:101161461-101161772;NETCAGE	5	.	101161568	101161569	0,0,0	2	6,102	0,209
chr10	101349760	101349788	chr10:101349760-101349788;NETCAGE	2	.	101349773	101349774	0,0,0	2	1,1	0,27
chr10	101528220	101528495	chr10:101528220-101528495;FANTOM	2	.	101528333	101528334	0,0,0	2	1,49	0,226
chr10	101587520	101587865	chr10:101587520-101587865;NETCAGE	2	.	101587692	101587693	0,0,0	2	1,1	0,344
chr10	101594347	101594739	chr10:101594347-101594739;NETCAGE	2	.	101594542	101594543	0,0,0	2	1,1	0,391
chr10	101664980	101665358	chr10:101664980-101665358;FANTOM	2	.	101665162	101665163	0,0,0	2	1,14	0,364
chr10	101743699	101744056	chr10:101743699-101744056;FANTOM	2	.	101743854	101743855	0,0,0	2	1,47	0,310
chr10	101747853	101748190	chr10:101747853-101748190;FANTOM	2	.	101748021	101748022	0,0,0	2	1,1	0,336
chr10	101862279	101862541	chr10:101862279-101862541;NETCAGE	2	.	101862396	101862397	0,0,0	2	1,27	0,235
chr10	101980691	101980914	chr10:101980691-101980914;FANTOM	2	.	101980706	101980707	0,0,0	2	1,193	0,30
chr10	102145798	102145938	chr10:102145798-102145938;FANTOM	5	.	102145851	102145852	0,0,0	2	2,35	0,105
chr10	102512158	102512358	chr10:102512158-102512358;FANTOM	2	.	102512257	102512258	0,0,0	2	1,1	0,199
chr10	102774496	102774513	chr10:102774496-102774513;FANTOM	2	.	102774504	102774505	0,0,0	2	1,1	0,16
chr10	102799397	102799905	chr10:102799397-102799905;NETCAGE	36	.	102799449	102799450	0,0,0	2	43,446	0,62
chr10	102809430	102809822	chr10:102809430-102809822;FANTOM	2	.	102809461	102809462	0,0,0	2	1,330	0,62
chr10	102813208	102813222	chr10:102813208-102813222;FANTOM	2	.	102813213	102813214	0,0,0	2	1,4	0,10
chr10	103066076	103066116	chr10:103066076-103066116;FANTOM	2	.	103066096	103066097	0,0,0	2	2,1	0,39
chr10	103085180	103085262	chr10:103085180-103085262;NETCAGE	2	.	103085220	103085221	0,0,0	2	1,1	0,81
chr10	104467823	104468206	chr10:104467823-104468206;FANTOM	2	.	104467911	104467912	0,0,0	2	86,292	0,91
chr10	104516663	104516832	chr10:104516663-104516832;FANTOM	9	.	104516714	104516715	0,0,0	2	4,69	0,100
chr10	104547713	104547845	chr10:104547713-104547845;FANTOM	6	.	104547780	104547781	0,0,0	2	5,1	0,131
chr10	104744274	104744591	chr10:104744274-104744591;FANTOM	2	.	104744432	104744433	0,0,0	2	1,1	0,316
chr10	104926650	104927036	chr10:104926650-104927036;FANTOM	2	.	104927022	104927023	0,0,0	2	361,1	0,385
chr10	104941694	104941811	chr10:104941694-104941811;FANTOM	2	.	104941752	104941753	0,0,0	2	1,1	0,116
chr10	104960822	104961197	chr10:104960822-104961197;FANTOM	26	.	104961045	104961046	0,0,0	2	174,102	0,273
chr10	104981540	104981884	chr10:104981540-104981884;FANTOM	63	.	104981764	104981765	0,0,0	2	155,50	0,294
chr10	104996308	104996513	chr10:104996308-104996513;FANTOM	2	.	104996415	104996416	0,0,0	2	12,1	0,204
chr10	105203403	105203530	chr10:105203403-105203530;FANTOM	2	.	105203466	105203467	0,0,0	2	1,1	0,126
chr10	105691486	105691587	chr10:105691486-105691587;FANTOM	2	.	105691536	105691537	0,0,0	2	1,1	0,100
chr10	105932040	105932059	chr10:105932040-105932059;FANTOM	2	.	105932049	105932050	0,0,0	2	2,1	0,18
chr10	105956680	105957022	chr10:105956680-105957022;FANTOM	2	.	105956850	105956851	0,0,0	2	1,1	0,341
chr10	106021924	106022150	chr10:106021924-106022150;FANTOM	3	.	106022036	106022037	0,0,0	2	1,1	0,225
chr10	106031882	106032260	chr10:106031882-106032260;FANTOM	2	.	106032068	106032069	0,0,0	2	1,5	0,373
chr10	106047394	106047545	chr10:106047394-106047545;FANTOM	2	.	106047475	106047476	0,0,0	2	14,1	0,150
chr10	106060537	106060927	chr10:106060537-106060927;NETCAGE	3	.	106060723	106060724	0,0,0	2	1,18	0,372
chr10	106069014	106069094	chr10:106069014-106069094;FANTOM	2	.	106069053	106069054	0,0,0	2	1,1	0,79
chr10	106071128	106071526	chr10:106071128-106071526;FANTOM	2	.	106071147	106071148	0,0,0	2	1,360	0,38
chr10	106126885	106127213	chr10:106126885-106127213;FANTOM	2	.	106127048	106127049	0,0,0	2	1,1	0,327
chr10	106149808	106150088	chr10:106149808-106150088;NETCAGE	2	.	106149954	106149955	0,0,0	2	14,1	0,279
chr10	106240567	106240834	chr10:106240567-106240834;NETCAGE	2	.	106240676	106240677	0,0,0	2	1,48	0,219
chr10	106244036	106244184	chr10:106244036-106244184;NETCAGE	2	.	106244109	106244110	0,0,0	2	1,1	0,147
chr10	106252496	106252777	chr10:106252496-106252777;FANTOM	2	.	106252498	106252499	0,0,0	2	1,276	0,5
chr10	106552323	106552713	chr10:106552323-106552713;NETCAGE	2	.	106552517	106552518	0,0,0	2	1,1	0,389
chr10	106762691	106762896	chr10:106762691-106762896;NETCAGE	2	.	106762767	106762768	0,0,0	2	52,104	0,101
chr10	106795646	106795860	chr10:106795646-106795860;NETCAGE	2	.	106795783	106795784	0,0,0	2	62,1	0,213
chr10	106798644	106799039	chr10:106798644-106799039;NETCAGE	2	.	106798760	106798761	0,0,0	2	1,163	0,232
chr10	106941584	106941873	chr10:106941584-106941873;FANTOM	2	.	106941728	106941729	0,0,0	2	1,1	0,288
chr10	107309714	107309957	chr10:107309714-107309957;FANTOM	6	.	107309848	107309849	0,0,0	2	28,1	0,242
chr10	107378673	107378905	chr10:107378673-107378905;FANTOM	45	.	107378772	107378773	0,0,0	2	49,82	0,150
chr10	107446153	107446446	chr10:107446153-107446446;FANTOM	6	.	107446300	107446301	0,0,0	2	4,1	0,292
chr10	107499419	107499567	chr10:107499419-107499567;FANTOM	2	.	107499492	107499493	0,0,0	2	1,1	0,147
chr10	107597951	107598633	chr10:107597951-107598633;FANTOM	60	.	107598336	107598337	0,0,0	2	383,293	0,389
chr10	107600003	107600498	chr10:107600003-107600498;FANTOM	9	.	107600301	107600302	0,0,0	2	229,127	0,368
chr10	107723739	107724421	chr10:107723739-107724421;FANTOM	34	.	107724029	107724030	0,0,0	2	245,346	0,336
chr10	107731923	107732105	chr10:107731923-107732105;FANTOM	35	.	107732032	107732033	0,0,0	2	49,11	0,171
chr10	107735195	107735419	chr10:107735195-107735419;FANTOM	5	.	107735306	107735307	0,0,0	2	1,1	0,223
chr10	107736319	107736465	chr10:107736319-107736465;FANTOM	35	.	107736394	107736395	0,0,0	2	63,58	0,88
chr10	107871124	107871476	chr10:107871124-107871476;FANTOM	13	.	107871185	107871186	0,0,0	2	16,244	0,108
chr10	107873550	107873751	chr10:107873550-107873751;FANTOM	8	.	107873580	107873581	0,0,0	2	15,154	0,47
chr10	107874900	107875281	chr10:107874900-107875281;NETCAGE	2	.	107874925	107874926	0,0,0	2	1,331	0,50
chr10	107882075	107882453	chr10:107882075-107882453;FANTOM	57	.	107882345	107882346	0,0,0	2	242,79	0,299
chr10	107890788	107890905	chr10:107890788-107890905;NETCAGE	2	.	107890861	107890862	0,0,0	2	31,1	0,116
chr10	107892349	107892477	chr10:107892349-107892477;NETCAGE	2	.	107892412	107892413	0,0,0	2	1,1	0,127
chr10	107909660	107909676	chr10:107909660-107909676;FANTOM	2	.	107909667	107909668	0,0,0	2	1,1	0,15
chr10	107915626	107915888	chr10:107915626-107915888;FANTOM	2	.	107915748	107915749	0,0,0	2	1,18	0,244
chr10	107966168	107966288	chr10:107966168-107966288;FANTOM	11	.	107966221	107966222	0,0,0	2	13,25	0,95
chr10	107970789	107971045	chr10:107970789-107971045;NETCAGE	2	.	107970967	107970968	0,0,0	2	102,1	0,255
chr10	108053324	108053551	chr10:108053324-108053551;FANTOM	3	.	108053364	108053365	0,0,0	2	1,146	0,81
chr10	108134671	108134767	chr10:108134671-108134767;NETCAGE	3	.	108134718	108134719	0,0,0	2	1,1	0,95
chr10	108146319	108146560	chr10:108146319-108146560;NETCAGE	2	.	108146496	108146497	0,0,0	2	116,1	0,240
chr10	108152724	108153754	chr10:108152724-108153754;FANTOM	19	.	108153571	108153572	0,0,0	2	800,135	0,895
chr10	108155549	108155857	chr10:108155549-108155857;NETCAGE	4	.	108155698	108155699	0,0,0	2	1,10	0,298
chr10	108157516	108157878	chr10:108157516-108157878;NETCAGE	2	.	108157853	108157854	0,0,0	2	314,1	0,361
chr10	108211119	108211500	chr10:108211119-108211500;FANTOM	2	.	108211308	108211309	0,0,0	2	1,3	0,378
chr10	108212784	108213104	chr10:108212784-108213104;NETCAGE	2	.	108212943	108212944	0,0,0	2	1,1	0,319
chr10	108252507	108252887	chr10:108252507-108252887;NETCAGE	2	.	108252852	108252853	0,0,0	2	312,1	0,379
chr10	108275433	108275444	chr10:108275433-108275444;FANTOM	2	.	108275438	108275439	0,0,0	2	1,1	0,10
chr10	108310119	108310347	chr10:108310119-108310347;FANTOM	2	.	108310232	108310233	0,0,0	2	1,1	0,227
chr10	108315231	108315590	chr10:108315231-108315590;FANTOM	5	.	108315423	108315424	0,0,0	2	28,2	0,357
chr10	108321843	108322224	chr10:108321843-108322224;NETCAGE	12	.	108322039	108322040	0,0,0	2	26,13	0,368
chr10	108343103	108343484	chr10:108343103-108343484;FANTOM	2	.	108343294	108343295	0,0,0	2	4,1	0,380
chr10	108394017	108394315	chr10:108394017-108394315;NETCAGE	2	.	108394209	108394210	0,0,0	2	139,51	0,247
chr10	108443909	108444270	chr10:108443909-108444270;FANTOM	2	.	108444089	108444090	0,0,0	2	1,1	0,360
chr10	108449009	108449182	chr10:108449009-108449182;NETCAGE	2	.	108449128	108449129	0,0,0	2	67,1	0,172
chr10	108574319	108574401	chr10:108574319-108574401;FANTOM	2	.	108574334	108574335	0,0,0	2	1,52	0,30
chr10	109045597	109045606	chr10:109045597-109045606;FANTOM	2	.	109045601	109045602	0,0,0	2	1,1	0,8
chr10	109080740	109080908	chr10:109080740-109080908;NETCAGE	2	.	109080823	109080824	0,0,0	2	1,1	0,167
chr10	109102048	109102255	chr10:109102048-109102255;NETCAGE	2	.	109102218	109102219	0,0,0	2	135,1	0,206
chr10	109130627	109130769	chr10:109130627-109130769;NETCAGE	2	.	109130680	109130681	0,0,0	2	1,36	0,106
chr10	109167977	109168329	chr10:109167977-109168329;FANTOM	2	.	109168148	109168149	0,0,0	2	1,9	0,343
chr10	109273297	109273663	chr10:109273297-109273663;FANTOM	2	.	109273479	109273480	0,0,0	2	1,1	0,365
chr10	109514817	109515175	chr10:109514817-109515175;NETCAGE	2	.	109515102	109515103	0,0,0	2	255,42	0,316
chr10	109540631	109540962	chr10:109540631-109540962;NETCAGE	2	.	109540870	109540871	0,0,0	2	150,1	0,330
chr10	109608885	109609124	chr10:109608885-109609124;FANTOM	2	.	109609004	109609005	0,0,0	2	1,1	0,238
chr10	109668452	109668783	chr10:109668452-109668783;NETCAGE	2	.	109668617	109668618	0,0,0	2	1,1	0,330
chr10	109848800	109849097	chr10:109848800-109849097;FANTOM	2	.	109848948	109848949	0,0,0	2	1,1	0,296
chr10	110041495	110041531	chr10:110041495-110041531;FANTOM	5	.	110041512	110041513	0,0,0	2	1,1	0,35
chr10	110189871	110190239	chr10:110189871-110190239;FANTOM	2	.	110190142	110190143	0,0,0	2	218,43	0,325
chr10	110230369	110230779	chr10:110230369-110230779;FANTOM	5	.	110230579	110230580	0,0,0	2	13,1	0,409
chr10	110232685	110233010	chr10:110232685-110233010;FANTOM	2	.	110232738	110232739	0,0,0	2	1,219	0,106
chr10	110248673	110248847	chr10:110248673-110248847;NETCAGE	2	.	110248739	110248740	0,0,0	2	1,41	0,133
chr10	110315049	110315190	chr10:110315049-110315190;FANTOM	2	.	110315099	110315100	0,0,0	2	1,41	0,100
chr10	110328063	110328233	chr10:110328063-110328233;FANTOM	4	.	110328148	110328149	0,0,0	2	2,1	0,169
chr10	110335112	110335314	chr10:110335112-110335314;FANTOM	3	.	110335189	110335190	0,0,0	2	5,51	0,151
chr10	110367013	110367167	chr10:110367013-110367167;FANTOM	2	.	110367089	110367090	0,0,0	2	1,1	0,153
chr10	110373974	110374033	chr10:110373974-110374033;FANTOM	2	.	110374003	110374004	0,0,0	2	1,1	0,58
chr10	110391149	110391221	chr10:110391149-110391221;NETCAGE	2	.	110391184	110391185	0,0,0	2	1,1	0,71
chr10	110393764	110394135	chr10:110393764-110394135;NETCAGE	2	.	110394047	110394048	0,0,0	2	197,1	0,370
chr10	110432516	110432636	chr10:110432516-110432636;FANTOM	21	.	110432550	110432551	0,0,0	2	1,51	0,69
chr10	110432968	110433247	chr10:110432968-110433247;FANTOM	2	.	110433107	110433108	0,0,0	2	1,1	0,278
chr10	110448202	110448627	chr10:110448202-110448627;FANTOM	59	.	110448477	110448478	0,0,0	2	244,118	0,307
chr10	110449638	110449798	chr10:110449638-110449798;FANTOM	2	.	110449717	110449718	0,0,0	2	1,1	0,159
chr10	110520533	110520786	chr10:110520533-110520786;NETCAGE	2	.	110520669	110520670	0,0,0	2	22,1	0,252
chr10	110531611	110531740	chr10:110531611-110531740;FANTOM	6	.	110531675	110531676	0,0,0	2	1,1	0,128
chr10	110539190	110539637	chr10:110539190-110539637;FANTOM	5	.	110539433	110539434	0,0,0	2	160,119	0,328
chr10	110554253	110554441	chr10:110554253-110554441;FANTOM	12	.	110554345	110554346	0,0,0	2	21,23	0,165
chr10	110555306	110555690	chr10:110555306-110555690;FANTOM	2	.	110555471	110555472	0,0,0	2	1,53	0,331
chr10	110556312	110556691	chr10:110556312-110556691;FANTOM	27	.	110556500	110556501	0,0,0	2	121,122	0,257
chr10	110556819	110557175	chr10:110556819-110557175;NETCAGE	25	.	110557066	110557067	0,0,0	2	161,22	0,334
chr10	110560042	110560249	chr10:110560042-110560249;FANTOM	40	.	110560055	110560056	0,0,0	2	2,182	0,25
chr10	110567925	110568251	chr10:110567925-110568251;NETCAGE	2	.	110568094	110568095	0,0,0	2	14,1	0,325
chr10	110569218	110569466	chr10:110569218-110569466;FANTOM	7	.	110569382	110569383	0,0,0	2	96,15	0,233
chr10	110570233	110570631	chr10:110570233-110570631;NETCAGE	18	.	110570423	110570424	0,0,0	2	1,17	0,381
chr10	110572295	110572516	chr10:110572295-110572516;FANTOM	7	.	110572389	110572390	0,0,0	2	12,44	0,177
chr10	110576982	110577104	chr10:110576982-110577104;FANTOM	2	.	110577042	110577043	0,0,0	2	1,1	0,121
chr10	110593195	110593634	chr10:110593195-110593634;FANTOM	33	.	110593535	110593536	0,0,0	2	334,92	0,347
chr10	110593753	110594075	chr10:110593753-110594075;FANTOM	55	.	110594010	110594011	0,0,0	2	205,12	0,310
chr10	110600838	110601030	chr10:110600838-110601030;FANTOM	11	.	110600920	110600921	0,0,0	2	7,34	0,158
chr10	110680377	110680511	chr10:110680377-110680511;FANTOM	6	.	110680427	110680428	0,0,0	2	1,34	0,100
chr10	110802242	110802371	chr10:110802242-110802371;NETCAGE	3	.	110802300	110802301	0,0,0	2	1,12	0,117
chr10	110815221	110815380	chr10:110815221-110815380;FANTOM	16	.	110815343	110815344	0,0,0	2	94,8	0,151
chr10	110827009	110827212	chr10:110827009-110827212;FANTOM	2	.	110827124	110827125	0,0,0	2	29,1	0,202
chr10	110856882	110856987	chr10:110856882-110856987;NETCAGE	2	.	110856934	110856935	0,0,0	2	1,1	0,104
chr10	110859889	110859980	chr10:110859889-110859980;FANTOM	5	.	110859899	110859900	0,0,0	2	1,70	0,21
chr10	110940904	110940979	chr10:110940904-110940979;FANTOM	2	.	110940941	110940942	0,0,0	2	1,1	0,74
chr10	110953243	110953662	chr10:110953243-110953662;FANTOM	68	.	110953432	110953433	0,0,0	2	172,211	0,208
chr10	110953976	110954148	chr10:110953976-110954148;FANTOM	16	.	110954062	110954063	0,0,0	2	62,60	0,112
chr10	110960780	110961126	chr10:110960780-110961126;FANTOM	2	.	110960949	110960950	0,0,0	2	25,32	0,314
chr10	110977127	110977390	chr10:110977127-110977390;FANTOM	7	.	110977322	110977323	0,0,0	2	130,1	0,262
chr10	111007969	111008198	chr10:111007969-111008198;FANTOM	3	.	111008083	111008084	0,0,0	2	1,1	0,228
chr10	111011256	111011420	chr10:111011256-111011420;FANTOM	2	.	111011336	111011337	0,0,0	2	1,3	0,161
chr10	111013110	111013273	chr10:111013110-111013273;FANTOM	2	.	111013217	111013218	0,0,0	2	54,1	0,162
chr10	111018874	111019336	chr10:111018874-111019336;FANTOM	11	.	111019090	111019091	0,0,0	2	211,239	0,223
chr10	111019878	111020109	chr10:111019878-111020109;FANTOM	4	.	111019947	111019948	0,0,0	2	1,93	0,138
chr10	111020238	111020506	chr10:111020238-111020506;FANTOM	14	.	111020310	111020311	0,0,0	2	13,136	0,132
chr10	111032577	111033027	chr10:111032577-111033027;FANTOM	10	.	111032589	111032590	0,0,0	2	1,426	0,24
chr10	111161860	111162269	chr10:111161860-111162269;FANTOM	3	.	111161865	111161866	0,0,0	2	1,399	0,10
chr10	111219475	111219770	chr10:111219475-111219770;FANTOM	7	.	111219486	111219487	0,0,0	2	1,273	0,22
chr10	111331119	111331361	chr10:111331119-111331361;FANTOM	3	.	111331239	111331240	0,0,0	2	1,1	0,241
chr10	111396472	111396754	chr10:111396472-111396754;FANTOM	2	.	111396613	111396614	0,0,0	2	2,1	0,281
chr10	111436925	111437100	chr10:111436925-111437100;FANTOM	2	.	111437020	111437021	0,0,0	2	30,13	0,162
chr10	111437414	111437975	chr10:111437414-111437975;FANTOM	6	.	111437709	111437710	0,0,0	2	147,117	0,444
chr10	111855326	111855709	chr10:111855326-111855709;FANTOM	2	.	111855328	111855329	0,0,0	2	1,379	0,4
chr10	111871290	111871482	chr10:111871290-111871482;FANTOM	2	.	111871366	111871367	0,0,0	2	1,39	0,153
chr10	112272621	112272823	chr10:112272621-112272823;FANTOM	19	.	112272710	112272711	0,0,0	2	6,28	0,174
chr10	112745479	112745811	chr10:112745479-112745811;FANTOM	4	.	112745644	112745645	0,0,0	2	1,2	0,330
chr10	113616787	113617053	chr10:113616787-113617053;FANTOM	2	.	113616919	113616920	0,0,0	2	1,1	0,265
chr10	113864134	113864448	chr10:113864134-113864448;NETCAGE	2	.	113864290	113864291	0,0,0	2	1,1	0,313
chr10	113868968	113869325	chr10:113868968-113869325;FANTOM	2	.	113869146	113869147	0,0,0	2	1,1	0,356
chr10	113955533	113955933	chr10:113955533-113955933;NETCAGE	2	.	113955758	113955759	0,0,0	2	53,1	0,399
chr10	114057854	114058225	chr10:114057854-114058225;FANTOM	2	.	114058039	114058040	0,0,0	2	1,1	0,370
chr10	114110403	114110520	chr10:114110403-114110520;NETCAGE	2	.	114110461	114110462	0,0,0	2	1,1	0,116
chr10	114174025	114174328	chr10:114174025-114174328;FANTOM	7	.	114174176	114174177	0,0,0	2	1,1	0,302
chr10	114240323	114240705	chr10:114240323-114240705;NETCAGE	2	.	114240513	114240514	0,0,0	2	1,1	0,381
chr10	114241183	114241337	chr10:114241183-114241337;NETCAGE	2	.	114241200	114241201	0,0,0	2	1,119	0,35
chr10	114281581	114281676	chr10:114281581-114281676;FANTOM	4	.	114281606	114281607	0,0,0	2	1,45	0,50
chr10	114333362	114333602	chr10:114333362-114333602;NETCAGE	2	.	114333481	114333482	0,0,0	2	1,1	0,239
chr10	114456540	114456837	chr10:114456540-114456837;NETCAGE	2	.	114456711	114456712	0,0,0	2	116,69	0,228
chr10	114687562	114687715	chr10:114687562-114687715;FANTOM	35	.	114687624	114687625	0,0,0	2	34,62	0,91
chr10	114720950	114721051	chr10:114720950-114721051;FANTOM	2	.	114721000	114721001	0,0,0	2	1,1	0,100
chr10	114724574	114724928	chr10:114724574-114724928;NETCAGE	3	.	114724781	114724782	0,0,0	2	62,1	0,353
chr10	114765569	114766177	chr10:114765569-114766177;FANTOM	14	.	114765843	114765844	0,0,0	2	227,285	0,323
chr10	114769248	114770000	chr10:114769248-114770000;FANTOM	22	.	114769641	114769642	0,0,0	2	361,326	0,426
chr10	114786075	114786299	chr10:114786075-114786299;FANTOM	2	.	114786287	114786288	0,0,0	2	202,1	0,223
chr10	114790646	114790993	chr10:114790646-114790993;NETCAGE	2	.	114790819	114790820	0,0,0	2	1,1	0,346
chr10	114796035	114796470	chr10:114796035-114796470;NETCAGE	2	.	114796210	114796211	0,0,0	2	1,84	0,351
chr10	114797249	114797579	chr10:114797249-114797579;FANTOM	4	.	114797413	114797414	0,0,0	2	1,1	0,329
chr10	114994020	114994218	chr10:114994020-114994218;FANTOM	2	.	114994118	114994119	0,0,0	2	1,1	0,197
chr10	115009653	115009924	chr10:115009653-115009924;FANTOM	2	.	115009788	115009789	0,0,0	2	1,1	0,270
chr10	115021658	115022024	chr10:115021658-115022024;NETCAGE	2	.	115021840	115021841	0,0,0	2	1,1	0,365
chr10	115101633	115101835	chr10:115101633-115101835;FANTOM	3	.	115101766	115101767	0,0,0	2	66,1	0,201
chr10	115246281	115246552	chr10:115246281-115246552;NETCAGE	3	.	115246425	115246426	0,0,0	2	19,1	0,270
chr10	115257953	115258249	chr10:115257953-115258249;FANTOM	3	.	115258067	115258068	0,0,0	2	5,71	0,225
chr10	115343531	115343549	chr10:115343531-115343549;FANTOM	2	.	115343539	115343540	0,0,0	2	1,1	0,17
chr10	115443846	115443980	chr10:115443846-115443980;NETCAGE	2	.	115443929	115443930	0,0,0	2	35,1	0,133
chr10	115535696	115535782	chr10:115535696-115535782;FANTOM	14	.	115535729	115535730	0,0,0	2	8,27	0,59
chr10	115545110	115545493	chr10:115545110-115545493;NETCAGE	2	.	115545251	115545252	0,0,0	2	1,100	0,283
chr10	115629457	115629636	chr10:115629457-115629636;FANTOM	4	.	115629514	115629515	0,0,0	2	1,64	0,115
chr10	115642755	115643042	chr10:115642755-115643042;FANTOM	5	.	115642862	115642863	0,0,0	2	3,74	0,213
chr10	115645911	115646238	chr10:115645911-115646238;FANTOM	2	.	115645983	115645984	0,0,0	2	1,183	0,144
chr10	115677236	115677543	chr10:115677236-115677543;NETCAGE	2	.	115677407	115677408	0,0,0	2	37,1	0,306
chr10	115680510	115680650	chr10:115680510-115680650;FANTOM	2	.	115680579	115680580	0,0,0	2	1,1	0,139
chr10	115698015	115698297	chr10:115698015-115698297;FANTOM	2	.	115698128	115698129	0,0,0	2	1,56	0,226
chr10	115698357	115698488	chr10:115698357-115698488;FANTOM	6	.	115698408	115698409	0,0,0	2	1,29	0,102
chr10	115701750	115701878	chr10:115701750-115701878;FANTOM	2	.	115701809	115701810	0,0,0	2	1,9	0,119
chr10	115703883	115704144	chr10:115703883-115704144;FANTOM	3	.	115704086	115704087	0,0,0	2	148,1	0,260
chr10	115704522	115704930	chr10:115704522-115704930;NETCAGE	9	.	115704717	115704718	0,0,0	2	80,97	0,311
chr10	115723982	115724317	chr10:115723982-115724317;FANTOM	2	.	115724145	115724146	0,0,0	2	1,8	0,327
chr10	115728124	115728614	chr10:115728124-115728614;FANTOM	8	.	115728419	115728420	0,0,0	2	236,135	0,355
chr10	115728765	115728954	chr10:115728765-115728954;FANTOM	2	.	115728859	115728860	0,0,0	2	1,1	0,188
chr10	115734288	115734299	chr10:115734288-115734299;FANTOM	2	.	115734292	115734293	0,0,0	2	1,2	0,9
chr10	115734892	115735236	chr10:115734892-115735236;FANTOM	4	.	115735230	115735231	0,0,0	2	335,1	0,343
chr10	115742730	115742971	chr10:115742730-115742971;FANTOM	2	.	115742798	115742799	0,0,0	2	1,105	0,136
chr10	115744448	115744791	chr10:115744448-115744791;FANTOM	2	.	115744621	115744622	0,0,0	2	5,1	0,342
chr10	115747695	115748038	chr10:115747695-115748038;FANTOM	2	.	115747716	115747717	0,0,0	2	1,300	0,43
chr10	115859296	115859623	chr10:115859296-115859623;FANTOM	2	.	115859615	115859616	0,0,0	2	314,1	0,326
chr10	115865105	115865407	chr10:115865105-115865407;FANTOM	2	.	115865255	115865256	0,0,0	2	1,1	0,301
chr10	115870752	115870906	chr10:115870752-115870906;FANTOM	7	.	115870897	115870898	0,0,0	2	140,2	0,152
chr10	115907111	115907414	chr10:115907111-115907414;FANTOM	4	.	115907283	115907284	0,0,0	2	44,2	0,301
chr10	115907787	115907838	chr10:115907787-115907838;FANTOM	2	.	115907812	115907813	0,0,0	2	1,1	0,50
chr10	115945969	115946120	chr10:115945969-115946120;FANTOM	21	.	115946069	115946070	0,0,0	2	87,37	0,114
chr10	115993816	115993972	chr10:115993816-115993972;FANTOM	13	.	115993871	115993872	0,0,0	2	43,87	0,69
chr10	115994266	115994494	chr10:115994266-115994494;FANTOM	5	.	115994358	115994359	0,0,0	2	1,44	0,184
chr10	115995679	115996225	chr10:115995679-115996225;NETCAGE	9	.	115996037	115996038	0,0,0	2	324,152	0,394
chr10	116077944	116077967	chr10:116077944-116077967;FANTOM	2	.	116077958	116077959	0,0,0	2	7,1	0,22
chr10	116172770	116173055	chr10:116172770-116173055;NETCAGE	2	.	116172912	116172913	0,0,0	2	1,1	0,284
chr10	116186581	116186746	chr10:116186581-116186746;FANTOM	2	.	116186671	116186672	0,0,0	2	18,1	0,164
chr10	116233452	116233680	chr10:116233452-116233680;FANTOM	2	.	116233565	116233566	0,0,0	2	1,1	0,227
chr10	116245523	116245867	chr10:116245523-116245867;FANTOM	12	.	116245810	116245811	0,0,0	2	245,13	0,331
chr10	116247911	116248057	chr10:116247911-116248057;NETCAGE	2	.	116247983	116247984	0,0,0	2	1,1	0,145
chr10	116367830	116368172	chr10:116367830-116368172;NETCAGE	2	.	116368000	116368001	0,0,0	2	1,1	0,341
chr10	116390783	116390993	chr10:116390783-116390993;FANTOM	11	.	116390881	116390882	0,0,0	2	2,15	0,195
chr10	116393908	116394213	chr10:116393908-116394213;NETCAGE	3	.	116393988	116393989	0,0,0	2	42,185	0,120
chr10	116433355	116433733	chr10:116433355-116433733;FANTOM	2	.	116433494	116433495	0,0,0	2	1,100	0,278
chr10	116541239	116541470	chr10:116541239-116541470;FANTOM	2	.	116541417	116541418	0,0,0	2	127,1	0,230
chr10	116543338	116543564	chr10:116543338-116543564;FANTOM	2	.	116543450	116543451	0,0,0	2	1,1	0,225
chr10	116549700	116549829	chr10:116549700-116549829;FANTOM	37	.	116549774	116549775	0,0,0	2	25,5	0,124
chr10	116561233	116561286	chr10:116561233-116561286;FANTOM	2	.	116561259	116561260	0,0,0	2	1,1	0,52
chr10	116587449	116587607	chr10:116587449-116587607;NETCAGE	2	.	116587583	116587584	0,0,0	2	112,1	0,157
chr10	116604193	116604432	chr10:116604193-116604432;FANTOM	2	.	116604312	116604313	0,0,0	2	1,1	0,238
chr10	116614664	116614736	chr10:116614664-116614736;FANTOM	8	.	116614692	116614693	0,0,0	2	2,17	0,55
chr10	116653095	116653404	chr10:116653095-116653404;FANTOM	8	.	116653318	116653319	0,0,0	2	182,43	0,266
chr10	116657971	116658188	chr10:116657971-116658188;FANTOM	4	.	116658148	116658149	0,0,0	2	141,2	0,215
chr10	116666991	116667182	chr10:116666991-116667182;FANTOM	5	.	116667071	116667072	0,0,0	2	1,30	0,161
chr10	116712884	116712933	chr10:116712884-116712933;FANTOM	5	.	116712914	116712915	0,0,0	2	13,1	0,48
chr10	116722071	116722353	chr10:116722071-116722353;FANTOM	13	.	116722181	116722182	0,0,0	2	37,98	0,184
chr10	116733112	116733454	chr10:116733112-116733454;FANTOM	2	.	116733282	116733283	0,0,0	2	1,1	0,341
chr10	116736006	116736171	chr10:116736006-116736171;FANTOM	2	.	116736088	116736089	0,0,0	2	1,1	0,164
chr10	116737607	116737707	chr10:116737607-116737707;FANTOM	2	.	116737649	116737650	0,0,0	2	1,15	0,85
chr10	116738823	116739197	chr10:116738823-116739197;FANTOM	23	.	116739043	116739044	0,0,0	2	102,35	0,339
chr10	116757577	116758004	chr10:116757577-116758004;FANTOM	8	.	116757643	116757644	0,0,0	2	53,346	0,81
chr10	116772783	116772975	chr10:116772783-116772975;FANTOM	9	.	116772831	116772832	0,0,0	2	32,127	0,65
chr10	116806529	116806706	chr10:116806529-116806706;NETCAGE	2	.	116806617	116806618	0,0,0	2	1,1	0,176
chr10	116812651	116813042	chr10:116812651-116813042;FANTOM	81	.	116812853	116812854	0,0,0	2	155,140	0,251
chr10	116813198	116813343	chr10:116813198-116813343;FANTOM	13	.	116813227	116813228	0,0,0	2	6,92	0,53
chr10	116830432	116830498	chr10:116830432-116830498;FANTOM	4	.	116830465	116830466	0,0,0	2	3,1	0,65
chr10	116830556	116830949	chr10:116830556-116830949;FANTOM	8	.	116830869	116830870	0,0,0	2	236,1	0,392
chr10	116848881	116849102	chr10:116848881-116849102;FANTOM	37	.	116848966	116848967	0,0,0	2	51,100	0,121
chr10	116849765	116849939	chr10:116849765-116849939;FANTOM	6	.	116849874	116849875	0,0,0	2	46,1	0,173
chr10	116854552	116854753	chr10:116854552-116854753;FANTOM	21	.	116854588	116854589	0,0,0	2	13,140	0,61
chr10	116855150	116855339	chr10:116855150-116855339;FANTOM	38	.	116855255	116855256	0,0,0	2	67,44	0,145
chr10	116871953	116872155	chr10:116871953-116872155;FANTOM	65	.	116872064	116872065	0,0,0	2	67,46	0,156
chr10	116896058	116896262	chr10:116896058-116896262;FANTOM	28	.	116896187	116896188	0,0,0	2	82,27	0,177
chr10	116967861	116968143	chr10:116967861-116968143;FANTOM	18	.	116968000	116968001	0,0,0	2	47,49	0,233
chr10	116997059	116997272	chr10:116997059-116997272;FANTOM	23	.	116997090	116997091	0,0,0	2	10,160	0,53
chr10	117009627	117009916	chr10:117009627-117009916;FANTOM	2	.	117009771	117009772	0,0,0	2	2,1	0,288
chr10	117013187	117013483	chr10:117013187-117013483;FANTOM	2	.	117013367	117013368	0,0,0	2	95,29	0,267
chr10	117023908	117023924	chr10:117023908-117023924;FANTOM	2	.	117023915	117023916	0,0,0	2	1,1	0,15
chr10	117026255	117026614	chr10:117026255-117026614;FANTOM	2	.	117026600	117026601	0,0,0	2	334,1	0,358
chr10	117032978	117033066	chr10:117032978-117033066;FANTOM	3	.	117033021	117033022	0,0,0	2	1,1	0,87
chr10	117045300	117045501	chr10:117045300-117045501;FANTOM	12	.	117045395	117045396	0,0,0	2	38,47	0,154
chr10	117051423	117051733	chr10:117051423-117051733;FANTOM	10	.	117051662	117051663	0,0,0	2	171,2	0,308
chr10	117064655	117064869	chr10:117064655-117064869;FANTOM	3	.	117064749	117064750	0,0,0	2	1,25	0,189
chr10	117099801	117099926	chr10:117099801-117099926;FANTOM	3	.	117099863	117099864	0,0,0	2	1,1	0,124
chr10	117100946	117101132	chr10:117100946-117101132;FANTOM	136	.	117101047	117101048	0,0,0	2	39,21	0,165
chr10	117113706	117113784	chr10:117113706-117113784;NETCAGE	2	.	117113731	117113732	0,0,0	2	1,27	0,51
chr10	117141065	117141310	chr10:117141065-117141310;NETCAGE	4	.	117141276	117141277	0,0,0	2	206,28	0,217
chr10	117148534	117148812	chr10:117148534-117148812;FANTOM	42	.	117148745	117148746	0,0,0	2	187,42	0,236
chr10	117154737	117155139	chr10:117154737-117155139;FANTOM	75	.	117154833	117154834	0,0,0	2	31,240	0,162
chr10	117156107	117156523	chr10:117156107-117156523;FANTOM	30	.	117156218	117156219	0,0,0	2	54,246	0,170
chr10	117156992	117157393	chr10:117156992-117157393;FANTOM	24	.	117157199	117157200	0,0,0	2	111,96	0,305
chr10	117157856	117157908	chr10:117157856-117157908;FANTOM	2	.	117157882	117157883	0,0,0	2	3,1	0,51
chr10	117158394	117158915	chr10:117158394-117158915;FANTOM	23	.	117158686	117158687	0,0,0	2	252,187	0,334
chr10	117161458	117161619	chr10:117161458-117161619;FANTOM	7	.	117161561	117161562	0,0,0	2	51,5	0,156
chr10	117185500	117185693	chr10:117185500-117185693;FANTOM	3	.	117185596	117185597	0,0,0	2	2,1	0,192
chr10	117223256	117223381	chr10:117223256-117223381;FANTOM	2	.	117223318	117223319	0,0,0	2	1,1	0,124
chr10	117260428	117260981	chr10:117260428-117260981;FANTOM	2	.	117260808	117260809	0,0,0	2	377,169	0,384
chr10	117279226	117279426	chr10:117279226-117279426;FANTOM	2	.	117279324	117279325	0,0,0	2	1,3	0,197
chr10	117281336	117281651	chr10:117281336-117281651;FANTOM	75	.	117281538	117281539	0,0,0	2	118,27	0,288
chr10	117293947	117293961	chr10:117293947-117293961;FANTOM	5	.	117293953	117293954	0,0,0	2	1,1	0,13
chr10	117298024	117298393	chr10:117298024-117298393;FANTOM	24	.	117298131	117298132	0,0,0	2	47,201	0,168
chr10	117301911	117302250	chr10:117301911-117302250;FANTOM	3	.	117302048	117302049	0,0,0	2	17,80	0,259
chr10	117303747	117303887	chr10:117303747-117303887;FANTOM	31	.	117303826	117303827	0,0,0	2	59,39	0,101
chr10	117304414	117304761	chr10:117304414-117304761;FANTOM	20	.	117304539	117304540	0,0,0	2	30,126	0,221
chr10	117309578	117309666	chr10:117309578-117309666;FANTOM	2	.	117309621	117309622	0,0,0	2	1,1	0,87
chr10	117311224	117311557	chr10:117311224-117311557;FANTOM	3	.	117311390	117311391	0,0,0	2	1,1	0,332
chr10	117328462	117328646	chr10:117328462-117328646;FANTOM	7	.	117328549	117328550	0,0,0	2	33,42	0,142
chr10	117331884	117332128	chr10:117331884-117332128;FANTOM	4	.	117332005	117332006	0,0,0	2	1,1	0,243
chr10	117336548	117336758	chr10:117336548-117336758;FANTOM	10	.	117336676	117336677	0,0,0	2	93,46	0,164
chr10	117343289	117343543	chr10:117343289-117343543;FANTOM	323	.	117343413	117343414	0,0,0	2	76,80	0,174
chr10	117343676	117343886	chr10:117343676-117343886;FANTOM	61	.	117343809	117343810	0,0,0	2	75,18	0,192
chr10	117346358	117346503	chr10:117346358-117346503;FANTOM	2	.	117346430	117346431	0,0,0	2	1,1	0,144
chr10	117347495	117347847	chr10:117347495-117347847;FANTOM	3	.	117347668	117347669	0,0,0	2	77,81	0,271
chr10	117353502	117353739	chr10:117353502-117353739;FANTOM	2	.	117353594	117353595	0,0,0	2	7,58	0,179
chr10	117355657	117355918	chr10:117355657-117355918;FANTOM	11	.	117355816	117355817	0,0,0	2	62,3	0,258
chr10	117377765	117377993	chr10:117377765-117377993;FANTOM	2	.	117377856	117377857	0,0,0	2	1,45	0,183
chr10	117378065	117378288	chr10:117378065-117378288;FANTOM	5	.	117378142	117378143	0,0,0	2	1,68	0,155
chr10	117380784	117381153	chr10:117380784-117381153;FANTOM	7	.	117381057	117381058	0,0,0	2	181,3	0,366
chr10	117389219	117389398	chr10:117389219-117389398;FANTOM	33	.	117389366	117389367	0,0,0	2	140,24	0,155
chr10	117389953	117390213	chr10:117389953-117390213;FANTOM	6	.	117390084	117390085	0,0,0	2	5,2	0,258
chr10	117390325	117390403	chr10:117390325-117390403;FANTOM	6	.	117390358	117390359	0,0,0	2	1,12	0,66
chr10	117413395	117413752	chr10:117413395-117413752;FANTOM	3	.	117413552	117413553	0,0,0	2	33,75	0,282
chr10	117419585	117419964	chr10:117419585-117419964;FANTOM	47	.	117419800	117419801	0,0,0	2	167,114	0,265
chr10	117420334	117420636	chr10:117420334-117420636;FANTOM	2	.	117420400	117420401	0,0,0	2	1,169	0,133
chr10	117425238	117425319	chr10:117425238-117425319;FANTOM	2	.	117425278	117425279	0,0,0	2	1,1	0,80
chr10	117429896	117429920	chr10:117429896-117429920;FANTOM	7	.	117429907	117429908	0,0,0	2	1,1	0,23
chr10	117438675	117438833	chr10:117438675-117438833;FANTOM	2	.	117438753	117438754	0,0,0	2	1,2	0,156
chr10	117440843	117441139	chr10:117440843-117441139;FANTOM	3	.	117440990	117440991	0,0,0	2	1,1	0,295
chr10	117444312	117444563	chr10:117444312-117444563;FANTOM	30	.	117444411	117444412	0,0,0	2	63,115	0,136
chr10	117486480	117486706	chr10:117486480-117486706;FANTOM	4	.	117486592	117486593	0,0,0	2	1,1	0,225
chr10	117501964	117502130	chr10:117501964-117502130;FANTOM	2	.	117502046	117502047	0,0,0	2	1,1	0,165
chr10	117520003	117520392	chr10:117520003-117520392;FANTOM	93	.	117520239	117520240	0,0,0	2	143,59	0,330
chr10	117522414	117522771	chr10:117522414-117522771;FANTOM	11	.	117522598	117522599	0,0,0	2	179,167	0,190
chr10	117527886	117528052	chr10:117527886-117528052;FANTOM	6	.	117527940	117527941	0,0,0	2	2,58	0,108
chr10	117532895	117533111	chr10:117532895-117533111;FANTOM	2	.	117533002	117533003	0,0,0	2	1,1	0,215
chr10	117533273	117533659	chr10:117533273-117533659;FANTOM	11	.	117533336	117533337	0,0,0	2	10,268	0,118
chr10	117534711	117535338	chr10:117534711-117535338;FANTOM	48	.	117535141	117535142	0,0,0	2	423,189	0,438
chr10	117537634	117538048	chr10:117537634-117538048;FANTOM	37	.	117537889	117537890	0,0,0	2	140,42	0,372
chr10	117538930	117539288	chr10:117538930-117539288;FANTOM	29	.	117538975	117538976	0,0,0	2	4,271	0,87
chr10	117540237	117540909	chr10:117540237-117540909;FANTOM	17	.	117540363	117540364	0,0,0	2	101,519	0,153
chr10	117558843	117559211	chr10:117558843-117559211;FANTOM	9	.	117559076	117559077	0,0,0	2	133,34	0,334
chr10	117559691	117559826	chr10:117559691-117559826;FANTOM	2	.	117559758	117559759	0,0,0	2	1,1	0,134
chr10	117634688	117635013	chr10:117634688-117635013;FANTOM	2	.	117634810	117634811	0,0,0	2	1,80	0,245
chr10	117724383	117724422	chr10:117724383-117724422;FANTOM	2	.	117724401	117724402	0,0,0	2	1,2	0,37
chr10	117897280	117897494	chr10:117897280-117897494;FANTOM	3	.	117897382	117897383	0,0,0	2	1,9	0,205
chr10	117906196	117906499	chr10:117906196-117906499;FANTOM	15	.	117906368	117906369	0,0,0	2	51,8	0,295
chr10	117932508	117932686	chr10:117932508-117932686;FANTOM	4	.	117932589	117932590	0,0,0	2	26,40	0,138
chr10	118065180	118065399	chr10:118065180-118065399;FANTOM	5	.	118065289	118065290	0,0,0	2	1,1	0,218
chr10	118070499	118071000	chr10:118070499-118071000;FANTOM	65	.	118070743	118070744	0,0,0	2	185,196	0,305
chr10	118078188	118078565	chr10:118078188-118078565;FANTOM	19	.	118078259	118078260	0,0,0	2	34,268	0,109
chr10	118146854	118147134	chr10:118146854-118147134;FANTOM	8	.	118146973	118146974	0,0,0	2	2,42	0,238
chr10	118150134	118150318	chr10:118150134-118150318;FANTOM	13	.	118150208	118150209	0,0,0	2	3,38	0,146
chr10	118152816	118152983	chr10:118152816-118152983;FANTOM	120	.	118152919	118152920	0,0,0	2	81,40	0,127
chr10	118184018	118184337	chr10:118184018-118184337;FANTOM	3	.	118184177	118184178	0,0,0	2	1,1	0,318
chr10	118203154	118203544	chr10:118203154-118203544;FANTOM	2	.	118203348	118203349	0,0,0	2	1,1	0,389
chr10	118241006	118241237	chr10:118241006-118241237;FANTOM	6	.	118241145	118241146	0,0,0	2	116,68	0,163
chr10	118241711	118242067	chr10:118241711-118242067;FANTOM	23	.	118241843	118241844	0,0,0	2	84,175	0,181
chr10	118247872	118247989	chr10:118247872-118247989;FANTOM	6	.	118247889	118247890	0,0,0	2	2,84	0,33
chr10	118248035	118248434	chr10:118248035-118248434;FANTOM	2	.	118248174	118248175	0,0,0	2	1,121	0,278
chr10	118249125	118249516	chr10:118249125-118249516;FANTOM	17	.	118249176	118249177	0,0,0	2	8,296	0,95
chr10	118302776	118303445	chr10:118302776-118303445;FANTOM	29	.	118303157	118303158	0,0,0	2	358,263	0,406
chr10	118304140	118304507	chr10:118304140-118304507;FANTOM	15	.	118304252	118304253	0,0,0	2	92,233	0,134
chr10	118306752	118307032	chr10:118306752-118307032;FANTOM	44	.	118306958	118306959	0,0,0	2	184,50	0,230
chr10	118307720	118308000	chr10:118307720-118308000;FANTOM	4	.	118307874	118307875	0,0,0	2	30,1	0,279
chr10	118319694	118319887	chr10:118319694-118319887;FANTOM	120	.	118319748	118319749	0,0,0	2	28,111	0,82
chr10	118428160	118428208	chr10:118428160-118428208;FANTOM	2	.	118428183	118428184	0,0,0	2	1,1	0,47
chr10	118440176	118440353	chr10:118440176-118440353;FANTOM	6	.	118440263	118440264	0,0,0	2	1,2	0,175
chr10	118448193	118448388	chr10:118448193-118448388;FANTOM	8	.	118448298	118448299	0,0,0	2	18,1	0,194
chr10	118477437	118477499	chr10:118477437-118477499;FANTOM	2	.	118477467	118477468	0,0,0	2	1,1	0,61
chr10	118495550	118495649	chr10:118495550-118495649;FANTOM	2	.	118495599	118495600	0,0,0	2	1,1	0,98
chr10	118500552	118500895	chr10:118500552-118500895;FANTOM	2	.	118500645	118500646	0,0,0	2	1,157	0,186
chr10	118502654	118502760	chr10:118502654-118502760;FANTOM	4	.	118502718	118502719	0,0,0	2	24,1	0,105
chr10	118568077	118568431	chr10:118568077-118568431;FANTOM	8	.	118568134	118568135	0,0,0	2	31,270	0,84
chr10	118569484	118569581	chr10:118569484-118569581;FANTOM	2	.	118569552	118569553	0,0,0	2	41,1	0,96
chr10	118580009	118580293	chr10:118580009-118580293;FANTOM	2	.	118580136	118580137	0,0,0	2	1,29	0,255
chr10	118585522	118585584	chr10:118585522-118585584;FANTOM	2	.	118585552	118585553	0,0,0	2	1,1	0,61
chr10	118757143	118757306	chr10:118757143-118757306;FANTOM	7	.	118757230	118757231	0,0,0	2	17,5	0,158
chr10	118842805	118842941	chr10:118842805-118842941;FANTOM	3	.	118842843	118842844	0,0,0	2	1,60	0,76
chr10	118921467	118921594	chr10:118921467-118921594;FANTOM	2	.	118921530	118921531	0,0,0	2	1,1	0,126
chr10	118940290	118940682	chr10:118940290-118940682;NETCAGE	4	.	118940463	118940464	0,0,0	2	1,46	0,346
chr10	118947045	118947397	chr10:118947045-118947397;FANTOM	2	.	118947156	118947157	0,0,0	2	1,129	0,223
chr10	119053017	119053216	chr10:119053017-119053216;NETCAGE	2	.	119053065	119053066	0,0,0	2	1,103	0,96
chr10	119071732	119072141	chr10:119071732-119072141;FANTOM	6	.	119071927	119071928	0,0,0	2	1,18	0,391
chr10	119087910	119088187	chr10:119087910-119088187;NETCAGE	3	.	119088048	119088049	0,0,0	2	1,1	0,276
chr10	119102176	119102201	chr10:119102176-119102201;FANTOM	5	.	119102188	119102189	0,0,0	2	1,1	0,24
chr10	119114262	119114627	chr10:119114262-119114627;NETCAGE	5	.	119114386	119114387	0,0,0	2	9,125	0,240
chr10	119179876	119179901	chr10:119179876-119179901;NETCAGE	3	.	119179894	119179895	0,0,0	2	13,1	0,24
chr10	119190006	119190247	chr10:119190006-119190247;NETCAGE	3	.	119190024	119190025	0,0,0	2	1,205	0,36
chr10	119253216	119253574	chr10:119253216-119253574;NETCAGE	10	.	119253296	119253297	0,0,0	2	53,250	0,108
chr10	119254964	119255275	chr10:119254964-119255275;FANTOM	2	.	119255124	119255125	0,0,0	2	12,1	0,310
chr10	119267333	119267625	chr10:119267333-119267625;NETCAGE	5	.	119267367	119267368	0,0,0	2	3,225	0,67
chr10	119414468	119414699	chr10:119414468-119414699;NETCAGE	3	.	119414583	119414584	0,0,0	2	1,1	0,230
chr10	119462541	119462549	chr10:119462541-119462549;FANTOM	2	.	119462544	119462545	0,0,0	2	1,1	0,7
chr10	119484203	119484581	chr10:119484203-119484581;NETCAGE	2	.	119484391	119484392	0,0,0	2	1,1	0,377
chr10	119511583	119511706	chr10:119511583-119511706;FANTOM	24	.	119511643	119511644	0,0,0	2	18,19	0,104
chr10	119557484	119557775	chr10:119557484-119557775;FANTOM	2	.	119557749	119557750	0,0,0	2	242,1	0,290
chr10	119568589	119569376	chr10:119568589-119569376;FANTOM	6	.	119568865	119568866	0,0,0	2	269,503	0,284
chr10	119573156	119573390	chr10:119573156-119573390;FANTOM	2	.	119573170	119573171	0,0,0	2	1,206	0,28
chr10	119577118	119577538	chr10:119577118-119577538;FANTOM	2	.	119577306	119577307	0,0,0	2	1,43	0,377
chr10	119578123	119578499	chr10:119578123-119578499;FANTOM	37	.	119578405	119578406	0,0,0	2	233,44	0,332
chr10	119600563	119600843	chr10:119600563-119600843;FANTOM	2	.	119600753	119600754	0,0,0	2	115,14	0,266
chr10	119604758	119605028	chr10:119604758-119605028;FANTOM	2	.	119604945	119604946	0,0,0	2	107,1	0,269
chr10	119608242	119609076	chr10:119608242-119609076;FANTOM	37	.	119608488	119608489	0,0,0	2	196,536	0,298
chr10	119611175	119611631	chr10:119611175-119611631;FANTOM	82	.	119611488	119611489	0,0,0	2	275,104	0,352
chr10	119625711	119625894	chr10:119625711-119625894;FANTOM	2	.	119625747	119625748	0,0,0	2	1,110	0,73
chr10	119626433	119626656	chr10:119626433-119626656;FANTOM	3	.	119626560	119626561	0,0,0	2	69,36	0,187
chr10	119626664	119627068	chr10:119626664-119627068;FANTOM	10	.	119626955	119626956	0,0,0	2	288,108	0,296
chr10	119628332	119628620	chr10:119628332-119628620;FANTOM	49	.	119628452	119628453	0,0,0	2	49,96	0,192
chr10	119765084	119765341	chr10:119765084-119765341;FANTOM	2	.	119765116	119765117	0,0,0	2	1,193	0,64
chr10	119771830	119771998	chr10:119771830-119771998;FANTOM	23	.	119771956	119771957	0,0,0	2	90,4	0,164
chr10	119803260	119803542	chr10:119803260-119803542;FANTOM	13	.	119803422	119803423	0,0,0	2	80,37	0,245
chr10	119825340	119825711	chr10:119825340-119825711;FANTOM	2	.	119825456	119825457	0,0,0	2	1,138	0,233
chr10	119848063	119848419	chr10:119848063-119848419;FANTOM	2	.	119848293	119848294	0,0,0	2	106,1	0,355
chr10	119858955	119859366	chr10:119858955-119859366;FANTOM	33	.	119859267	119859268	0,0,0	2	265,50	0,361
chr10	119861264	119861443	chr10:119861264-119861443;FANTOM	3	.	119861353	119861354	0,0,0	2	1,1	0,178
chr10	119866073	119866415	chr10:119866073-119866415;FANTOM	5	.	119866409	119866410	0,0,0	2	334,3	0,339
chr10	119867568	119867891	chr10:119867568-119867891;FANTOM	2	.	119867764	119867765	0,0,0	2	71,1	0,322
chr10	119881919	119882189	chr10:119881919-119882189;FANTOM	2	.	119882055	119882056	0,0,0	2	5,1	0,269
chr10	119898673	119899079	chr10:119898673-119899079;FANTOM	159	.	119899052	119899053	0,0,0	2	379,25	0,381
chr10	119911232	119911524	chr10:119911232-119911524;FANTOM	20	.	119911335	119911336	0,0,0	2	91,176	0,116
chr10	119911976	119912205	chr10:119911976-119912205;FANTOM	34	.	119912055	119912056	0,0,0	2	48,117	0,112
chr10	119915285	119915399	chr10:119915285-119915399;FANTOM	10	.	119915341	119915342	0,0,0	2	1,1	0,113
chr10	119930116	119930181	chr10:119930116-119930181;FANTOM	9	.	119930160	119930161	0,0,0	2	36,12	0,53
chr10	119990255	119990469	chr10:119990255-119990469;FANTOM	3	.	119990405	119990406	0,0,0	2	88,1	0,213
chr10	120053606	120053967	chr10:120053606-120053967;FANTOM	113	.	120053834	120053835	0,0,0	2	101,4	0,357
chr10	120061343	120061639	chr10:120061343-120061639;FANTOM	9	.	120061463	120061464	0,0,0	2	85,140	0,156
chr10	120063621	120063814	chr10:120063621-120063814;FANTOM	3	.	120063717	120063718	0,0,0	2	1,1	0,192
chr10	120065209	120065553	chr10:120065209-120065553;FANTOM	65	.	120065265	120065266	0,0,0	2	16,246	0,98
chr10	120069212	120069423	chr10:120069212-120069423;FANTOM	27	.	120069306	120069307	0,0,0	2	14,35	0,176
chr10	120090273	120090724	chr10:120090273-120090724;FANTOM	2	.	120090474	120090475	0,0,0	2	192,239	0,212
chr10	120097673	120098024	chr10:120097673-120098024;FANTOM	2	.	120097745	120097746	0,0,0	2	1,206	0,145
chr10	120102713	120103044	chr10:120102713-120103044;FANTOM	15	.	120102987	120102988	0,0,0	2	272,53	0,278
chr10	120103611	120103763	chr10:120103611-120103763;FANTOM	2	.	120103689	120103690	0,0,0	2	7,1	0,151
chr10	120111760	120112073	chr10:120111760-120112073;FANTOM	9	.	120111868	120111869	0,0,0	2	74,169	0,144
chr10	120117003	120117352	chr10:120117003-120117352;FANTOM	7	.	120117281	120117282	0,0,0	2	220,11	0,338
chr10	120118034	120118163	chr10:120118034-120118163;FANTOM	2	.	120118151	120118152	0,0,0	2	107,1	0,128
chr10	120123118	120123579	chr10:120123118-120123579;FANTOM	73	.	120123376	120123377	0,0,0	2	191,135	0,326
chr10	120129182	120129429	chr10:120129182-120129429;FANTOM	2	.	120129300	120129301	0,0,0	2	1,10	0,237
chr10	120136038	120136279	chr10:120136038-120136279;FANTOM	9	.	120136147	120136148	0,0,0	2	21,43	0,198
chr10	120137399	120137603	chr10:120137399-120137603;FANTOM	2	.	120137500	120137501	0,0,0	2	1,1	0,203
chr10	120145217	120145366	chr10:120145217-120145366;FANTOM	2	.	120145332	120145333	0,0,0	2	83,1	0,148
chr10	120154197	120154499	chr10:120154197-120154499;FANTOM	4	.	120154362	120154363	0,0,0	2	30,1	0,301
chr10	120156187	120156257	chr10:120156187-120156257;FANTOM	2	.	120156225	120156226	0,0,0	2	8,1	0,69
chr10	120189022	120189338	chr10:120189022-120189338;FANTOM	3	.	120189218	120189219	0,0,0	2	80,2	0,314
chr10	120313314	120313504	chr10:120313314-120313504;FANTOM	4	.	120313441	120313442	0,0,0	2	66,1	0,189
chr10	120318704	120319060	chr10:120318704-120319060;FANTOM	2	.	120318882	120318883	0,0,0	2	2,1	0,355
chr10	120319217	120319793	chr10:120319217-120319793;FANTOM	88	.	120319528	120319529	0,0,0	2	267,219	0,357
chr10	120319879	120320182	chr10:120319879-120320182;FANTOM	58	.	120319970	120319971	0,0,0	2	85,204	0,99
chr10	120320334	120320534	chr10:120320334-120320534;NETCAGE	2	.	120320433	120320434	0,0,0	2	1,1	0,199
chr10	120331477	120331672	chr10:120331477-120331672;FANTOM	2	.	120331548	120331549	0,0,0	2	1,52	0,143
chr10	120332229	120332682	chr10:120332229-120332682;FANTOM	13	.	120332501	120332502	0,0,0	2	164,72	0,381
chr10	120332907	120333360	chr10:120332907-120333360;FANTOM	25	.	120333233	120333234	0,0,0	2	279,79	0,374
chr10	120383363	120383755	chr10:120383363-120383755;FANTOM	2	.	120383558	120383559	0,0,0	2	1,1	0,391
chr10	120399351	120399691	chr10:120399351-120399691;FANTOM	2	.	120399536	120399537	0,0,0	2	103,72	0,268
chr10	120464970	120465052	chr10:120464970-120465052;FANTOM	2	.	120465008	120465009	0,0,0	2	1,6	0,76
chr10	120540485	120540679	chr10:120540485-120540679;FANTOM	2	.	120540600	120540601	0,0,0	2	38,1	0,193
chr10	120622535	120622672	chr10:120622535-120622672;FANTOM	37	.	120622575	120622576	0,0,0	2	17,73	0,64
chr10	120643030	120643124	chr10:120643030-120643124;FANTOM	2	.	120643076	120643077	0,0,0	2	1,1	0,93
chr10	120679794	120680043	chr10:120679794-120680043;FANTOM	10	.	120679907	120679908	0,0,0	2	1,23	0,226
chr10	120714755	120715064	chr10:120714755-120715064;NETCAGE	4	.	120715001	120715002	0,0,0	2	185,1	0,308
chr10	120726959	120727227	chr10:120726959-120727227;FANTOM	2	.	120727091	120727092	0,0,0	2	1,3	0,265
chr10	120728125	120728407	chr10:120728125-120728407;FANTOM	2	.	120728265	120728266	0,0,0	2	1,1	0,281
chr10	120734312	120734699	chr10:120734312-120734699;FANTOM	2	.	120734661	120734662	0,0,0	2	313,1	0,386
chr10	120746852	120747139	chr10:120746852-120747139;FANTOM	2	.	120747039	120747040	0,0,0	2	89,1	0,286
chr10	120752476	120752697	chr10:120752476-120752697;FANTOM	59	.	120752595	120752596	0,0,0	2	55,36	0,185
chr10	120753440	120753832	chr10:120753440-120753832;FANTOM	50	.	120753671	120753672	0,0,0	2	161,90	0,302
chr10	120768814	120769124	chr10:120768814-120769124;FANTOM	2	.	120768968	120768969	0,0,0	2	1,1	0,309
chr10	120787513	120787884	chr10:120787513-120787884;FANTOM	2	.	120787576	120787577	0,0,0	2	1,244	0,127
chr10	120864922	120865354	chr10:120864922-120865354;FANTOM	2	.	120865113	120865114	0,0,0	2	1,49	0,383
chr10	120881661	120881920	chr10:120881661-120881920;NETCAGE	2	.	120881863	120881864	0,0,0	2	147,1	0,258
chr10	120890428	120891002	chr10:120890428-120891002;FANTOM	2	.	120890693	120890694	0,0,0	2	140,182	0,392
chr10	120898459	120898540	chr10:120898459-120898540;NETCAGE	2	.	120898485	120898486	0,0,0	2	1,29	0,52
chr10	120900793	120901302	chr10:120900793-120901302;NETCAGE	2	.	120901066	120901067	0,0,0	2	160,122	0,387
chr10	120904865	120905172	chr10:120904865-120905172;FANTOM	2	.	120905019	120905020	0,0,0	2	3,1	0,306
chr10	120910545	120911485	chr10:120910545-120911485;FANTOM	166	.	120911206	120911207	0,0,0	2	606,223	0,717
chr10	120912002	120912311	chr10:120912002-120912311;FANTOM	2	.	120912104	120912105	0,0,0	2	1,104	0,205
chr10	120925751	120926328	chr10:120925751-120926328;FANTOM	40	.	120925864	120925865	0,0,0	2	73,423	0,154
chr10	120931041	120931490	chr10:120931041-120931490;FANTOM	80	.	120931174	120931175	0,0,0	2	87,268	0,181
chr10	120933747	120934070	chr10:120933747-120934070;FANTOM	3	.	120933843	120933844	0,0,0	2	67,197	0,126
chr10	120935174	120935308	chr10:120935174-120935308;FANTOM	8	.	120935233	120935234	0,0,0	2	32,46	0,88
chr10	120935555	120935731	chr10:120935555-120935731;FANTOM	60	.	120935664	120935665	0,0,0	2	87,44	0,132
chr10	120935841	120936161	chr10:120935841-120936161;FANTOM	3	.	120936054	120936055	0,0,0	2	109,1	0,319
chr10	120938306	120938467	chr10:120938306-120938467;FANTOM	15	.	120938391	120938392	0,0,0	2	17,7	0,154
chr10	120942385	120942557	chr10:120942385-120942557;FANTOM	57	.	120942419	120942420	0,0,0	2	27,129	0,43
chr10	120943714	120943883	chr10:120943714-120943883;FANTOM	3	.	120943798	120943799	0,0,0	2	1,1	0,168
chr10	120944424	120944622	chr10:120944424-120944622;FANTOM	10	.	120944581	120944582	0,0,0	2	125,8	0,190
chr10	120987131	120987446	chr10:120987131-120987446;FANTOM	12	.	120987425	120987426	0,0,0	2	280,6	0,309
chr10	121022286	121022487	chr10:121022286-121022487;FANTOM	2	.	121022344	121022345	0,0,0	2	1,85	0,116
chr10	121022918	121023291	chr10:121022918-121023291;FANTOM	6	.	121023073	121023074	0,0,0	2	71,132	0,241
chr10	121027903	121028162	chr10:121027903-121028162;NETCAGE	5	.	121028030	121028031	0,0,0	2	3,6	0,253
chr10	121028179	121028458	chr10:121028179-121028458;FANTOM	19	.	121028304	121028305	0,0,0	2	88,115	0,164
chr10	121034635	121035021	chr10:121034635-121035021;NETCAGE	4	.	121034869	121034870	0,0,0	2	166,82	0,304
chr10	121035107	121035440	chr10:121035107-121035440;FANTOM	2	.	121035390	121035391	0,0,0	2	236,1	0,332
chr10	121060529	121060916	chr10:121060529-121060916;FANTOM	2	.	121060853	121060854	0,0,0	2	288,25	0,362
chr10	121101371	121101592	chr10:121101371-121101592;FANTOM	2	.	121101481	121101482	0,0,0	2	1,1	0,220
chr10	121142890	121143112	chr10:121142890-121143112;FANTOM	2	.	121142962	121142963	0,0,0	2	1,78	0,144
chr10	121233048	121233362	chr10:121233048-121233362;FANTOM	8	.	121233272	121233273	0,0,0	2	162,26	0,288
chr10	121235788	121235999	chr10:121235788-121235999;FANTOM	8	.	121235893	121235894	0,0,0	2	2,1	0,210
chr10	121317520	121317920	chr10:121317520-121317920;FANTOM	2	.	121317719	121317720	0,0,0	2	1,1	0,399
chr10	121319696	121319959	chr10:121319696-121319959;FANTOM	2	.	121319954	121319955	0,0,0	2	256,1	0,262
chr10	121325942	121326170	chr10:121325942-121326170;NETCAGE	2	.	121326055	121326056	0,0,0	2	1,1	0,227
chr10	121433033	121433058	chr10:121433033-121433058;FANTOM	2	.	121433046	121433047	0,0,0	2	3,1	0,24
chr10	121444849	121445071	chr10:121444849-121445071;FANTOM	7	.	121444982	121444983	0,0,0	2	82,36	0,186
chr10	121491581	121491758	chr10:121491581-121491758;FANTOM	2	.	121491668	121491669	0,0,0	2	1,2	0,175
chr10	121509398	121509747	chr10:121509398-121509747;FANTOM	2	.	121509705	121509706	0,0,0	2	295,29	0,320
chr10	122034471	122034764	chr10:122034471-122034764;FANTOM	2	.	122034685	122034686	0,0,0	2	137,1	0,292
chr10	122056398	122056530	chr10:122056398-122056530;FANTOM	11	.	122056429	122056430	0,0,0	2	1,69	0,63
chr10	122078573	122078801	chr10:122078573-122078801;FANTOM	2	.	122078686	122078687	0,0,0	2	1,1	0,227
chr10	122089121	122089309	chr10:122089121-122089309;FANTOM	6	.	122089240	122089241	0,0,0	2	62,11	0,177
chr10	122176270	122176440	chr10:122176270-122176440;FANTOM	4	.	122176387	122176388	0,0,0	2	66,1	0,169
chr10	122179795	122180000	chr10:122179795-122180000;NETCAGE	4	.	122179891	122179892	0,0,0	2	31,42	0,163
chr10	122200682	122201267	chr10:122200682-122201267;NETCAGE	2	.	122200926	122200927	0,0,0	2	217,312	0,273
chr10	122229574	122229922	chr10:122229574-122229922;FANTOM	45	.	122229751	122229752	0,0,0	2	24,16	0,332
chr10	122252187	122252501	chr10:122252187-122252501;FANTOM	3	.	122252242	122252243	0,0,0	2	18,220	0,94
chr10	122254606	122254953	chr10:122254606-122254953;FANTOM	6	.	122254703	122254704	0,0,0	2	12,163	0,184
chr10	122279093	122279214	chr10:122279093-122279214;NETCAGE	2	.	122279189	122279190	0,0,0	2	73,1	0,120
chr10	122280096	122280588	chr10:122280096-122280588;FANTOM	21	.	122280339	122280340	0,0,0	2	127,131	0,361
chr10	122297604	122297945	chr10:122297604-122297945;NETCAGE	2	.	122297774	122297775	0,0,0	2	1,1	0,340
chr10	122299407	122299668	chr10:122299407-122299668;FANTOM	2	.	122299509	122299510	0,0,0	2	1,56	0,205
chr10	122307147	122307504	chr10:122307147-122307504;FANTOM	2	.	122307196	122307197	0,0,0	2	18,275	0,82
chr10	122308282	122308714	chr10:122308282-122308714;NETCAGE	3	.	122308402	122308403	0,0,0	2	35,225	0,207
chr10	122314229	122314356	chr10:122314229-122314356;NETCAGE	2	.	122314325	122314326	0,0,0	2	67,1	0,126
chr10	122315046	122315234	chr10:122315046-122315234;FANTOM	2	.	122315133	122315134	0,0,0	2	1,13	0,175
chr10	122322252	122322566	chr10:122322252-122322566;NETCAGE	2	.	122322408	122322409	0,0,0	2	1,1	0,313
chr10	122323746	122324323	chr10:122323746-122324323;NETCAGE	5	.	122323993	122323994	0,0,0	2	188,269	0,308
chr10	122325852	122326229	chr10:122325852-122326229;FANTOM	2	.	122326073	122326074	0,0,0	2	68,1	0,376
chr10	122328528	122328849	chr10:122328528-122328849;FANTOM	7	.	122328715	122328716	0,0,0	2	65,10	0,311
chr10	122333712	122333977	chr10:122333712-122333977;NETCAGE	2	.	122333876	122333877	0,0,0	2	65,1	0,264
chr10	122335207	122335446	chr10:122335207-122335446;FANTOM	2	.	122335306	122335307	0,0,0	2	42,82	0,157
chr10	122337638	122338081	chr10:122337638-122338081;FANTOM	2	.	122337785	122337786	0,0,0	2	108,255	0,188
chr10	122339924	122340193	chr10:122339924-122340193;FANTOM	3	.	122340071	122340072	0,0,0	2	52,25	0,244
chr10	122349254	122349673	chr10:122349254-122349673;FANTOM	2	.	122349485	122349486	0,0,0	2	46,1	0,418
chr10	122349895	122350433	chr10:122349895-122350433;FANTOM	108	.	122350212	122350213	0,0,0	2	271,173	0,365
chr10	122362409	122362814	chr10:122362409-122362814;NETCAGE	34	.	122362571	122362572	0,0,0	2	1,81	0,324
chr10	122377336	122377721	chr10:122377336-122377721;NETCAGE	2	.	122377528	122377529	0,0,0	2	1,1	0,384
chr10	122419065	122419397	chr10:122419065-122419397;NETCAGE	6	.	122419363	122419364	0,0,0	2	275,10	0,322
chr10	122421079	122421595	chr10:122421079-122421595;FANTOM	8	.	122421416	122421417	0,0,0	2	288,128	0,388
chr10	122421984	122423302	chr10:122421984-122423302;FANTOM	272	.	122423174	122423175	0,0,0	2	1161,97	0,1221
chr10	122423412	122423644	chr10:122423412-122423644;FANTOM	36	.	122423576	122423577	0,0,0	2	156,58	0,174
chr10	122497965	122498186	chr10:122497965-122498186;FANTOM	4	.	122498044	122498045	0,0,0	2	49,111	0,110
chr10	122626170	122626238	chr10:122626170-122626238;FANTOM	2	.	122626198	122626199	0,0,0	2	1,12	0,56
chr10	122632893	122633185	chr10:122632893-122633185;NETCAGE	3	.	122633041	122633042	0,0,0	2	66,61	0,231
chr10	122652373	122652565	chr10:122652373-122652565;FANTOM	9	.	122652466	122652467	0,0,0	2	7,12	0,180
chr10	122767027	122767286	chr10:122767027-122767286;NETCAGE	2	.	122767156	122767157	0,0,0	2	1,1	0,258
chr10	122832680	122832938	chr10:122832680-122832938;NETCAGE	4	.	122832735	122832736	0,0,0	2	24,171	0,87
chr10	122922355	122922640	chr10:122922355-122922640;NETCAGE	2	.	122922498	122922499	0,0,0	2	4,1	0,284
chr10	123262460	123262750	chr10:123262460-123262750;FANTOM	2	.	123262614	123262615	0,0,0	2	21,1	0,289
chr10	123834290	123834346	chr10:123834290-123834346;FANTOM	2	.	123834317	123834318	0,0,0	2	1,1	0,55
chr10	124703427	124703804	chr10:124703427-124703804;FANTOM	6	.	124703651	124703652	0,0,0	2	179,106	0,271
chr10	124706691	124706966	chr10:124706691-124706966;NETCAGE	2	.	124706811	124706812	0,0,0	2	1,35	0,240
chr10	124707250	124707645	chr10:124707250-124707645;FANTOM	3	.	124707484	124707485	0,0,0	2	76,1	0,394
chr10	124732846	124733247	chr10:124732846-124733247;NETCAGE	2	.	124733078	124733079	0,0,0	2	65,1	0,400
chr10	124754471	124754647	chr10:124754471-124754647;FANTOM	10	.	124754595	124754596	0,0,0	2	109,36	0,140
chr10	124761137	124761444	chr10:124761137-124761444;NETCAGE	2	.	124761360	124761361	0,0,0	2	187,47	0,260
chr10	124762190	124762530	chr10:124762190-124762530;FANTOM	13	.	124762422	124762423	0,0,0	2	187,62	0,278
chr10	124779130	124779473	chr10:124779130-124779473;FANTOM	31	.	124779408	124779409	0,0,0	2	227,13	0,330
chr10	124798148	124798400	chr10:124798148-124798400;FANTOM	2	.	124798328	124798329	0,0,0	2	110,1	0,251
chr10	124803753	124804141	chr10:124803753-124804141;NETCAGE	2	.	124804033	124804034	0,0,0	2	175,1	0,387
chr10	124807155	124807644	chr10:124807155-124807644;FANTOM	32	.	124807228	124807229	0,0,0	2	55,396	0,93
chr10	124808546	124808818	chr10:124808546-124808818;NETCAGE	2	.	124808681	124808682	0,0,0	2	1,1	0,271
chr10	124823483	124824103	chr10:124823483-124824103;FANTOM	3	.	124823892	124823893	0,0,0	2	318,118	0,502
chr10	124824530	124825032	chr10:124824530-124825032;FANTOM	21	.	124824956	124824957	0,0,0	2	376,25	0,477
chr10	124825905	124826335	chr10:124825905-124826335;FANTOM	141	.	124826060	124826061	0,0,0	2	149,267	0,163
chr10	124925402	124925824	chr10:124925402-124925824;FANTOM	7	.	124925659	124925660	0,0,0	2	185,92	0,330
chr10	124926928	124927133	chr10:124926928-124927133;FANTOM	7	.	124926998	124926999	0,0,0	2	25,88	0,117
chr10	125375045	125375223	chr10:125375045-125375223;FANTOM	2	.	125375133	125375134	0,0,0	2	1,1	0,177
chr10	125570404	125570768	chr10:125570404-125570768;FANTOM	2	.	125570583	125570584	0,0,0	2	22,26	0,338
chr10	125697745	125697895	chr10:125697745-125697895;FANTOM	4	.	125697805	125697806	0,0,0	2	1,30	0,120
chr10	125750297	125750694	chr10:125750297-125750694;FANTOM	2	.	125750495	125750496	0,0,0	2	1,1	0,396
chr10	125939186	125939360	chr10:125939186-125939360;FANTOM	2	.	125939272	125939273	0,0,0	2	1,1	0,173
chr10	125939451	125939790	chr10:125939451-125939790;FANTOM	2	.	125939563	125939564	0,0,0	2	1,114	0,225
chr10	126116858	126116872	chr10:126116858-126116872;FANTOM	2	.	126116865	126116866	0,0,0	2	2,1	0,13
chr10	126128493	126128676	chr10:126128493-126128676;FANTOM	51	.	126128616	126128617	0,0,0	2	116,51	0,132
chr10	126239895	126239999	chr10:126239895-126239999;FANTOM	5	.	126239961	126239962	0,0,0	2	31,1	0,103
chr10	126282773	126283087	chr10:126282773-126283087;FANTOM	4	.	126282874	126282875	0,0,0	2	1,111	0,203
chr10	126298792	126299139	chr10:126298792-126299139;NETCAGE	2	.	126298965	126298966	0,0,0	2	1,1	0,346
chr10	126342973	126343119	chr10:126342973-126343119;FANTOM	123	.	126343066	126343067	0,0,0	2	69,28	0,118
chr10	126364105	126364469	chr10:126364105-126364469;FANTOM	11	.	126364436	126364437	0,0,0	2	309,9	0,355
chr10	126365313	126365583	chr10:126365313-126365583;FANTOM	504	.	126365371	126365372	0,0,0	2	41,194	0,76
chr10	126365652	126365886	chr10:126365652-126365886;FANTOM	8	.	126365759	126365760	0,0,0	2	1,20	0,214
chr10	126366046	126366133	chr10:126366046-126366133;FANTOM	80	.	126366093	126366094	0,0,0	2	28,19	0,68
chr10	126367385	126367514	chr10:126367385-126367514;FANTOM	4	.	126367474	126367475	0,0,0	2	52,1	0,128
chr10	126372010	126372375	chr10:126372010-126372375;FANTOM	22	.	126372344	126372345	0,0,0	2	307,3	0,362
chr10	126373061	126373344	chr10:126373061-126373344;NETCAGE	2	.	126373202	126373203	0,0,0	2	1,1	0,282
chr10	126473157	126473585	chr10:126473157-126473585;NETCAGE	19	.	126473499	126473500	0,0,0	2	288,31	0,397
chr10	126476159	126476357	chr10:126476159-126476357;NETCAGE	2	.	126476257	126476258	0,0,0	2	1,1	0,197
chr10	126482831	126483072	chr10:126482831-126483072;NETCAGE	2	.	126482951	126482952	0,0,0	2	1,1	0,240
chr10	126509776	126509979	chr10:126509776-126509979;NETCAGE	2	.	126509877	126509878	0,0,0	2	2,1	0,202
chr10	126513297	126513373	chr10:126513297-126513373;NETCAGE	5	.	126513336	126513337	0,0,0	2	4,1	0,75
chr10	126518246	126518406	chr10:126518246-126518406;FANTOM	47	.	126518310	126518311	0,0,0	2	11,42	0,118
chr10	126518789	126519091	chr10:126518789-126519091;FANTOM	2	.	126518939	126518940	0,0,0	2	1,1	0,301
chr10	126538235	126538546	chr10:126538235-126538546;NETCAGE	3	.	126538486	126538487	0,0,0	2	194,1	0,310
chr10	126540227	126540580	chr10:126540227-126540580;FANTOM	2	.	126540403	126540404	0,0,0	2	1,1	0,352
chr10	126543339	126543626	chr10:126543339-126543626;NETCAGE	4	.	126543406	126543407	0,0,0	2	58,209	0,78
chr10	126547073	126547164	chr10:126547073-126547164;NETCAGE	2	.	126547127	126547128	0,0,0	2	20,1	0,90
chr10	126565103	126565268	chr10:126565103-126565268;FANTOM	2	.	126565157	126565158	0,0,0	2	1,57	0,108
chr10	126569667	126569879	chr10:126569667-126569879;FANTOM	5	.	126569789	126569790	0,0,0	2	35,1	0,211
chr10	126572669	126572944	chr10:126572669-126572944;FANTOM	2	.	126572824	126572825	0,0,0	2	75,39	0,236
chr10	126573579	126574003	chr10:126573579-126574003;FANTOM	61	.	126573764	126573765	0,0,0	2	164,216	0,208
chr10	126575146	126575367	chr10:126575146-126575367;FANTOM	3	.	126575267	126575268	0,0,0	2	60,38	0,183
chr10	126578559	126578905	chr10:126578559-126578905;FANTOM	4	.	126578835	126578836	0,0,0	2	209,1	0,345
chr10	126581145	126581290	chr10:126581145-126581290;FANTOM	9	.	126581217	126581218	0,0,0	2	9,9	0,136
chr10	126581723	126581945	chr10:126581723-126581945;FANTOM	21	.	126581834	126581835	0,0,0	2	21,20	0,202
chr10	126584296	126584422	chr10:126584296-126584422;FANTOM	2	.	126584358	126584359	0,0,0	2	1,1	0,125
chr10	126585823	126586162	chr10:126585823-126586162;NETCAGE	2	.	126585979	126585980	0,0,0	2	1,26	0,313
chr10	126587644	126587802	chr10:126587644-126587802;FANTOM	44	.	126587736	126587737	0,0,0	2	67,40	0,118
chr10	126588473	126588622	chr10:126588473-126588622;FANTOM	72	.	126588530	126588531	0,0,0	2	7,40	0,109
chr10	126589202	126589350	chr10:126589202-126589350;FANTOM	5	.	126589275	126589276	0,0,0	2	1,1	0,147
chr10	126593350	126593788	chr10:126593350-126593788;FANTOM	4	.	126593471	126593472	0,0,0	2	53,248	0,190
chr10	126595468	126595557	chr10:126595468-126595557;FANTOM	5	.	126595512	126595513	0,0,0	2	2,1	0,88
chr10	126599856	126600604	chr10:126599856-126600604;FANTOM	162	.	126600228	126600229	0,0,0	2	364,366	0,382
chr10	126710923	126711131	chr10:126710923-126711131;FANTOM	2	.	126711026	126711027	0,0,0	2	1,2	0,206
chr10	126729734	126729875	chr10:126729734-126729875;NETCAGE	2	.	126729804	126729805	0,0,0	2	1,1	0,140
chr10	126755172	126755323	chr10:126755172-126755323;FANTOM	9	.	126755257	126755258	0,0,0	2	23,3	0,148
chr10	126791683	126791885	chr10:126791683-126791885;NETCAGE	3	.	126791783	126791784	0,0,0	2	1,1	0,201
chr10	126808109	126808383	chr10:126808109-126808383;FANTOM	2	.	126808309	126808310	0,0,0	2	129,1	0,273
chr10	126847456	126847765	chr10:126847456-126847765;NETCAGE	2	.	126847610	126847611	0,0,0	2	1,1	0,308
chr10	126859224	126859364	chr10:126859224-126859364;FANTOM	3	.	126859315	126859316	0,0,0	2	44,1	0,139
chr10	126887996	126888381	chr10:126887996-126888381;NETCAGE	2	.	126888134	126888135	0,0,0	2	1,109	0,276
chr10	126904669	126905094	chr10:126904669-126905094;NETCAGE	4	.	126904790	126904791	0,0,0	2	77,258	0,167
chr10	126946747	126946927	chr10:126946747-126946927;FANTOM	58	.	126946847	126946848	0,0,0	2	29,7	0,173
chr10	126948737	126948996	chr10:126948737-126948996;FANTOM	70	.	126948817	126948818	0,0,0	2	68,165	0,94
chr10	126949984	126950170	chr10:126949984-126950170;FANTOM	62	.	126950055	126950056	0,0,0	2	26,68	0,118
chr10	126968911	126969148	chr10:126968911-126969148;FANTOM	2	.	126969029	126969030	0,0,0	2	1,1	0,236
chr10	126999047	126999201	chr10:126999047-126999201;FANTOM	2	.	126999123	126999124	0,0,0	2	1,1	0,153
chr10	127017836	127018158	chr10:127017836-127018158;FANTOM	2	.	127018127	127018128	0,0,0	2	263,1	0,321
chr10	127035912	127036042	chr10:127035912-127036042;FANTOM	2	.	127035976	127035977	0,0,0	2	1,1	0,129
chr10	127041662	127041897	chr10:127041662-127041897;FANTOM	2	.	127041744	127041745	0,0,0	2	1,70	0,165
chr10	127054503	127054686	chr10:127054503-127054686;FANTOM	6	.	127054630	127054631	0,0,0	2	77,4	0,179
chr10	127056200	127056456	chr10:127056200-127056456;FANTOM	24	.	127056264	127056265	0,0,0	2	29,155	0,101
chr10	127056690	127057007	chr10:127056690-127057007;FANTOM	4	.	127056847	127056848	0,0,0	2	1,3	0,314
chr10	127059245	127059599	chr10:127059245-127059599;NETCAGE	2	.	127059421	127059422	0,0,0	2	1,1	0,353
chr10	127059634	127060037	chr10:127059634-127060037;FANTOM	11	.	127059731	127059732	0,0,0	2	37,244	0,159
chr10	127068784	127068976	chr10:127068784-127068976;FANTOM	12	.	127068851	127068852	0,0,0	2	43,99	0,93
chr10	127099070	127099454	chr10:127099070-127099454;FANTOM	207	.	127099307	127099308	0,0,0	2	220,129	0,255
chr10	127106322	127106543	chr10:127106322-127106543;FANTOM	4	.	127106487	127106488	0,0,0	2	112,1	0,220
chr10	127112287	127112672	chr10:127112287-127112672;FANTOM	80	.	127112509	127112510	0,0,0	2	66,5	0,380
chr10	127113223	127113292	chr10:127113223-127113292;NETCAGE	2	.	127113257	127113258	0,0,0	2	1,1	0,68
chr10	127174047	127174303	chr10:127174047-127174303;FANTOM	10	.	127174181	127174182	0,0,0	2	28,14	0,242
chr10	127175664	127176055	chr10:127175664-127176055;FANTOM	5	.	127175804	127175805	0,0,0	2	45,154	0,237
chr10	127192970	127192995	chr10:127192970-127192995;FANTOM	14	.	127192982	127192983	0,0,0	2	3,2	0,23
chr10	127193186	127193451	chr10:127193186-127193451;FANTOM	4	.	127193340	127193341	0,0,0	2	107,62	0,203
chr10	127285132	127285402	chr10:127285132-127285402;NETCAGE	3	.	127285274	127285275	0,0,0	2	27,12	0,258
chr10	127286050	127286223	chr10:127286050-127286223;NETCAGE	2	.	127286136	127286137	0,0,0	2	1,1	0,172
chr10	127302086	127302247	chr10:127302086-127302247;NETCAGE	4	.	127302173	127302174	0,0,0	2	26,11	0,150
chr10	127314796	127315098	chr10:127314796-127315098;FANTOM	38	.	127314910	127314911	0,0,0	2	22,94	0,208
chr10	127315371	127315571	chr10:127315371-127315571;FANTOM	3	.	127315484	127315485	0,0,0	2	28,1	0,199
chr10	127316274	127316685	chr10:127316274-127316685;FANTOM	81	.	127316344	127316345	0,0,0	2	57,327	0,84
chr10	127320157	127320446	chr10:127320157-127320446;NETCAGE	2	.	127320301	127320302	0,0,0	2	1,1	0,288
chr10	127323685	127323956	chr10:127323685-127323956;FANTOM	25	.	127323837	127323838	0,0,0	2	82,47	0,224
chr10	127330776	127331040	chr10:127330776-127331040;FANTOM	56	.	127330921	127330922	0,0,0	2	43,16	0,248
chr10	127342247	127342673	chr10:127342247-127342673;FANTOM	22	.	127342348	127342349	0,0,0	2	55,277	0,149
chr10	127383901	127384049	chr10:127383901-127384049;FANTOM	23	.	127384014	127384015	0,0,0	2	94,15	0,133
chr10	127399734	127399988	chr10:127399734-127399988;NETCAGE	2	.	127399860	127399861	0,0,0	2	1,1	0,253
chr10	127442490	127442853	chr10:127442490-127442853;FANTOM	17	.	127442680	127442681	0,0,0	2	78,60	0,303
chr10	127470365	127470745	chr10:127470365-127470745;NETCAGE	2	.	127470672	127470673	0,0,0	2	254,19	0,361
chr10	127527889	127528125	chr10:127527889-127528125;NETCAGE	2	.	127527952	127527953	0,0,0	2	1,110	0,126
chr10	127530343	127530591	chr10:127530343-127530591;FANTOM	158	.	127530423	127530424	0,0,0	2	47,133	0,115
chr10	127531731	127531946	chr10:127531731-127531946;FANTOM	107	.	127531863	127531864	0,0,0	2	111,60	0,155
chr10	127534812	127534931	chr10:127534812-127534931;FANTOM	24	.	127534833	127534834	0,0,0	2	1,77	0,42
chr10	127575968	127576331	chr10:127575968-127576331;FANTOM	2	.	127576150	127576151	0,0,0	2	3,1	0,362
chr10	127578664	127579013	chr10:127578664-127579013;NETCAGE	2	.	127578839	127578840	0,0,0	2	4,1	0,348
chr10	127581946	127582291	chr10:127581946-127582291;FANTOM	5	.	127582116	127582117	0,0,0	2	1,4	0,341
chr10	127593122	127593403	chr10:127593122-127593403;NETCAGE	2	.	127593262	127593263	0,0,0	2	1,1	0,280
chr10	127609163	127609409	chr10:127609163-127609409;FANTOM	2	.	127609193	127609194	0,0,0	2	1,185	0,61
chr10	127624276	127624604	chr10:127624276-127624604;FANTOM	24	.	127624402	127624403	0,0,0	2	51,125	0,203
chr10	127696070	127696240	chr10:127696070-127696240;FANTOM	10	.	127696121	127696122	0,0,0	2	45,111	0,59
chr10	127699472	127699663	chr10:127699472-127699663;FANTOM	2	.	127699574	127699575	0,0,0	2	48,33	0,158
chr10	127748478	127749201	chr10:127748478-127749201;NETCAGE	2	.	127748827	127748828	0,0,0	2	336,359	0,364
chr10	127773725	127773957	chr10:127773725-127773957;FANTOM	3	.	127773768	127773769	0,0,0	2	1,145	0,87
chr10	127792592	127792942	chr10:127792592-127792942;NETCAGE	2	.	127792595	127792596	0,0,0	2	1,343	0,7
chr10	127793479	127793709	chr10:127793479-127793709;FANTOM	2	.	127793563	127793564	0,0,0	2	1,62	0,168
chr10	127794501	127794827	chr10:127794501-127794827;NETCAGE	2	.	127794663	127794664	0,0,0	2	1,1	0,325
chr10	127810567	127810936	chr10:127810567-127810936;FANTOM	2	.	127810665	127810666	0,0,0	2	1,173	0,196
chr10	127915529	127915673	chr10:127915529-127915673;NETCAGE	2	.	127915666	127915667	0,0,0	2	132,1	0,143
chr10	127932500	127933088	chr10:127932500-127933088;NETCAGE	2	.	127932804	127932805	0,0,0	2	272,251	0,337
chr10	127950119	127950438	chr10:127950119-127950438;NETCAGE	2	.	127950278	127950279	0,0,0	2	1,1	0,318
chr10	127972645	127972944	chr10:127972645-127972944;FANTOM	2	.	127972794	127972795	0,0,0	2	1,1	0,298
chr10	127973386	127973624	chr10:127973386-127973624;FANTOM	9	.	127973524	127973525	0,0,0	2	80,41	0,197
chr10	127983500	127983635	chr10:127983500-127983635;FANTOM	3	.	127983567	127983568	0,0,0	2	1,1	0,134
chr10	128023687	128024005	chr10:128023687-128024005;NETCAGE	5	.	128023949	128023950	0,0,0	2	228,20	0,298
chr10	128024613	128025014	chr10:128024613-128025014;FANTOM	3	.	128024872	128024873	0,0,0	2	152,33	0,368
chr10	128025243	128025415	chr10:128025243-128025415;FANTOM	7	.	128025339	128025340	0,0,0	2	53,32	0,140
chr10	128025714	128026015	chr10:128025714-128026015;NETCAGE	3	.	128025993	128025994	0,0,0	2	260,1	0,300
chr10	128074144	128074516	chr10:128074144-128074516;FANTOM	214	.	128074300	128074301	0,0,0	2	46,104	0,268
chr10	128093931	128094273	chr10:128093931-128094273;NETCAGE	2	.	128093984	128093985	0,0,0	2	11,245	0,97
chr10	128105795	128106084	chr10:128105795-128106084;NETCAGE	94	.	128106047	128106048	0,0,0	2	229,12	0,277
chr10	128113794	128113983	chr10:128113794-128113983;NETCAGE	2	.	128113834	128113835	0,0,0	2	1,108	0,81
chr10	128177460	128177671	chr10:128177460-128177671;FANTOM	2	.	128177646	128177647	0,0,0	2	163,1	0,210
chr10	128178736	128178760	chr10:128178736-128178760;FANTOM	2	.	128178754	128178755	0,0,0	2	14,1	0,23
chr10	128179851	128180198	chr10:128179851-128180198;FANTOM	6	.	128179924	128179925	0,0,0	2	33,232	0,115
chr10	128183215	128183685	chr10:128183215-128183685;FANTOM	229	.	128183453	128183454	0,0,0	2	180,172	0,298
chr10	128216560	128216848	chr10:128216560-128216848;FANTOM	20	.	128216686	128216687	0,0,0	2	5,39	0,249
chr10	128217244	128217663	chr10:128217244-128217663;FANTOM	30	.	128217544	128217545	0,0,0	2	247,64	0,355
chr10	128217987	128218355	chr10:128217987-128218355;FANTOM	2	.	128218184	128218185	0,0,0	2	39,12	0,356
chr10	128234514	128234768	chr10:128234514-128234768;FANTOM	2	.	128234640	128234641	0,0,0	2	1,1	0,253
chr10	128318956	128318976	chr10:128318956-128318976;FANTOM	2	.	128318964	128318965	0,0,0	2	1,4	0,16
chr10	128339502	128339744	chr10:128339502-128339744;FANTOM	2	.	128339622	128339623	0,0,0	2	1,1	0,241
chr10	128341995	128342109	chr10:128341995-128342109;NETCAGE	2	.	128342051	128342052	0,0,0	2	1,1	0,113
chr10	128352507	128353036	chr10:128352507-128353036;FANTOM	2	.	128352507	128352508	0,0,0	2	1,528	0,1
chr10	128358958	128359337	chr10:128358958-128359337;FANTOM	6	.	128359122	128359123	0,0,0	2	1,50	0,329
chr10	128368434	128368679	chr10:128368434-128368679;FANTOM	2	.	128368501	128368502	0,0,0	2	1,110	0,135
chr10	128372992	128373215	chr10:128372992-128373215;FANTOM	5	.	128373088	128373089	0,0,0	2	1,30	0,193
chr10	128385114	128385272	chr10:128385114-128385272;NETCAGE	2	.	128385192	128385193	0,0,0	2	1,1	0,157
chr10	128392361	128392899	chr10:128392361-128392899;NETCAGE	3	.	128392647	128392648	0,0,0	2	173,137	0,401
chr10	128393030	128393423	chr10:128393030-128393423;NETCAGE	2	.	128393208	128393209	0,0,0	2	57,93	0,300
chr10	128394002	128394230	chr10:128394002-128394230;NETCAGE	2	.	128394204	128394205	0,0,0	2	179,1	0,227
chr10	128402958	128403215	chr10:128402958-128403215;FANTOM	3	.	128403069	128403070	0,0,0	2	1,35	0,222
chr10	129172051	129172123	chr10:129172051-129172123;FANTOM	2	.	129172071	129172072	0,0,0	2	1,31	0,41
chr10	129712625	129713017	chr10:129712625-129713017;FANTOM	2	.	129712764	129712765	0,0,0	2	1,114	0,278
chr10	129713404	129713535	chr10:129713404-129713535;FANTOM	2	.	129713469	129713470	0,0,0	2	1,1	0,130
chr10	129719010	129719492	chr10:129719010-129719492;FANTOM	13	.	129719302	129719303	0,0,0	2	221,117	0,365
chr10	129724919	129724964	chr10:129724919-129724964;FANTOM	2	.	129724941	129724942	0,0,0	2	1,1	0,44
chr10	129725518	129725740	chr10:129725518-129725740;FANTOM	10	.	129725609	129725610	0,0,0	2	2,41	0,181
chr10	129761362	129761628	chr10:129761362-129761628;FANTOM	20	.	129761521	129761522	0,0,0	2	111,57	0,209
chr10	129770627	129770652	chr10:129770627-129770652;FANTOM	2	.	129770639	129770640	0,0,0	2	1,1	0,24
chr10	129799988	129800445	chr10:129799988-129800445;FANTOM	2	.	129800181	129800182	0,0,0	2	72,141	0,316
chr10	129907373	129907528	chr10:129907373-129907528;FANTOM	4	.	129907492	129907493	0,0,0	2	99,14	0,141
chr10	129960652	129960954	chr10:129960652-129960954;NETCAGE	2	.	129960802	129960803	0,0,0	2	1,1	0,301
chr10	129979010	129979670	chr10:129979010-129979670;NETCAGE	781	.	129979325	129979326	0,0,0	2	259,287	0,373
chr11	3000410	3000496	chr11:3000410-3000496;NETCAGE	2	.	3000452	3000453	0,0,0	2	1,1	0,85
chr11	3001212	3001300	chr11:3001212-3001300;NETCAGE	2	.	3001218	3001219	0,0,0	2	1,76	0,12
chr11	3001464	3001764	chr11:3001464-3001764;NETCAGE	2	.	3001604	3001605	0,0,0	2	1,20	0,280
chr11	3005207	3005815	chr11:3005207-3005815;FANTOM	50	.	3005465	3005466	0,0,0	2	225,316	0,292
chr11	3019787	3020038	chr11:3019787-3020038;NETCAGE	2	.	3019912	3019913	0,0,0	2	1,1	0,250
chr11	3033507	3033936	chr11:3033507-3033936;NETCAGE	8	.	3033726	3033727	0,0,0	2	146,136	0,293
chr11	3037341	3037754	chr11:3037341-3037754;NETCAGE	3	.	3037557	3037558	0,0,0	2	100,80	0,333
chr11	3049491	3049697	chr11:3049491-3049697;NETCAGE	2	.	3049593	3049594	0,0,0	2	1,1	0,205
chr11	3052256	3052894	chr11:3052256-3052894;NETCAGE	2	.	3052801	3052802	0,0,0	2	455,1	0,637
chr11	3054205	3054545	chr11:3054205-3054545;FANTOM	40	.	3054462	3054463	0,0,0	2	181,5	0,335
chr11	3054602	3054855	chr11:3054602-3054855;FANTOM	20	.	3054848	3054849	0,0,0	2	241,1	0,252
chr11	3063420	3063958	chr11:3063420-3063958;FANTOM	76	.	3063661	3063662	0,0,0	2	237,292	0,246
chr11	3069010	3070179	chr11:3069010-3070179;FANTOM	126	.	3069485	3069486	0,0,0	2	439,657	0,512
chr11	3071749	3072035	chr11:3071749-3072035;FANTOM	11	.	3071753	3071754	0,0,0	2	1,278	0,8
chr11	3074084	3074539	chr11:3074084-3074539;FANTOM	12	.	3074131	3074132	0,0,0	2	1,361	0,94
chr11	3078215	3078563	chr11:3078215-3078563;FANTOM	107	.	3078444	3078445	0,0,0	2	119,7	0,341
chr11	3080077	3080162	chr11:3080077-3080162;FANTOM	11	.	3080098	3080099	0,0,0	2	21,62	0,23
chr11	3080870	3081278	chr11:3080870-3081278;FANTOM	11	.	3081068	3081069	0,0,0	2	78,89	0,319
chr11	3082504	3083273	chr11:3082504-3083273;FANTOM	16	.	3082849	3082850	0,0,0	2	341,419	0,350
chr11	3083733	3084266	chr11:3083733-3084266;FANTOM	114	.	3083787	3083788	0,0,0	2	48,471	0,62
chr11	3089721	3090383	chr11:3089721-3090383;FANTOM	12	.	3090073	3090074	0,0,0	2	284,240	0,422
chr11	3090886	3091956	chr11:3090886-3091956;FANTOM	15	.	3091786	3091787	0,0,0	2	879,148	0,922
chr11	3095429	3096406	chr11:3095429-3096406;FANTOM	26	.	3096399	3096400	0,0,0	2	970,5	0,972
chr11	3098402	3099164	chr11:3098402-3099164;FANTOM	20	.	3098404	3098405	0,0,0	2	2,758	0,4
chr11	3099521	3099836	chr11:3099521-3099836;FANTOM	3	.	3099829	3099830	0,0,0	2	303,1	0,314
chr11	3138536	3138929	chr11:3138536-3138929;FANTOM	2	.	3138541	3138542	0,0,0	2	1,382	0,11
chr11	3146400	3146770	chr11:3146400-3146770;NETCAGE	2	.	3146584	3146585	0,0,0	2	1,1	0,369
chr11	3188126	3188527	chr11:3188126-3188527;NETCAGE	2	.	3188348	3188349	0,0,0	2	63,18	0,383
chr11	3196194	3196415	chr11:3196194-3196415;FANTOM	2	.	3196209	3196210	0,0,0	2	2,191	0,30
chr11	3204466	3204773	chr11:3204466-3204773;FANTOM	2	.	3204619	3204620	0,0,0	2	2,1	0,306
chr11	3214912	3215106	chr11:3214912-3215106;NETCAGE	2	.	3215008	3215009	0,0,0	2	1,1	0,193
chr11	3218236	3218609	chr11:3218236-3218609;FANTOM	2	.	3218422	3218423	0,0,0	2	1,1	0,372
chr11	3229239	3229712	chr11:3229239-3229712;FANTOM	7	.	3229422	3229423	0,0,0	2	87,193	0,280
chr11	3240691	3240834	chr11:3240691-3240834;NETCAGE	2	.	3240800	3240801	0,0,0	2	85,9	0,134
chr11	3254520	3254706	chr11:3254520-3254706;NETCAGE	2	.	3254693	3254694	0,0,0	2	163,1	0,185
chr11	3318910	3319266	chr11:3318910-3319266;FANTOM	2	.	3319087	3319088	0,0,0	2	1,1	0,355
chr11	3359267	3359371	chr11:3359267-3359371;FANTOM	3	.	3359318	3359319	0,0,0	2	1,1	0,103
chr11	3365915	3365995	chr11:3365915-3365995;FANTOM	2	.	3365954	3365955	0,0,0	2	1,1	0,79
chr11	3372173	3372517	chr11:3372173-3372517;NETCAGE	2	.	3372309	3372310	0,0,0	2	1,71	0,273
chr11	3403701	3404082	chr11:3403701-3404082;NETCAGE	4	.	3403964	3403965	0,0,0	2	149,3	0,378
chr11	3409227	3409390	chr11:3409227-3409390;FANTOM	44	.	3409318	3409319	0,0,0	2	38,18	0,145
chr11	3435138	3435613	chr11:3435138-3435613;NETCAGE	11	.	3435494	3435495	0,0,0	2	309,70	0,405
chr11	3435620	3435913	chr11:3435620-3435913;NETCAGE	11	.	3435797	3435798	0,0,0	2	111,48	0,245
chr11	3443082	3443267	chr11:3443082-3443267;FANTOM	2	.	3443174	3443175	0,0,0	2	1,1	0,184
chr11	3474639	3474688	chr11:3474639-3474688;NETCAGE	4	.	3474653	3474654	0,0,0	2	1,20	0,29
chr11	3597178	3597361	chr11:3597178-3597361;NETCAGE	2	.	3597269	3597270	0,0,0	2	1,1	0,182
chr11	3603327	3603440	chr11:3603327-3603440;FANTOM	24	.	3603363	3603364	0,0,0	2	7,46	0,67
chr11	3606431	3606788	chr11:3606431-3606788;NETCAGE	2	.	3606662	3606663	0,0,0	2	107,1	0,356
chr11	3622984	3623121	chr11:3622984-3623121;FANTOM	20	.	3623050	3623051	0,0,0	2	41,44	0,93
chr11	3634402	3634482	chr11:3634402-3634482;FANTOM	2	.	3634426	3634427	0,0,0	2	1,32	0,48
chr11	3641225	3641573	chr11:3641225-3641573;FANTOM	3	.	3641398	3641399	0,0,0	2	1,1	0,347
chr11	3660960	3661307	chr11:3660960-3661307;NETCAGE	2	.	3661148	3661149	0,0,0	2	31,1	0,346
chr11	3677874	3678199	chr11:3677874-3678199;FANTOM	2	.	3678064	3678065	0,0,0	2	57,1	0,324
chr11	3722584	3722804	chr11:3722584-3722804;NETCAGE	2	.	3722702	3722703	0,0,0	2	19,1	0,219
chr11	3819795	3820029	chr11:3819795-3820029;FANTOM	3	.	3820006	3820007	0,0,0	2	190,1	0,233
chr11	3821199	3821310	chr11:3821199-3821310;FANTOM	3	.	3821251	3821252	0,0,0	2	1,7	0,104
chr11	3822587	3822868	chr11:3822587-3822868;FANTOM	2	.	3822727	3822728	0,0,0	2	1,1	0,280
chr11	3845328	3845493	chr11:3845328-3845493;NETCAGE	5	.	3845416	3845417	0,0,0	2	29,16	0,149
chr11	3858024	3858317	chr11:3858024-3858317;NETCAGE	2	.	3858170	3858171	0,0,0	2	1,1	0,292
chr11	3871104	3871376	chr11:3871104-3871376;FANTOM	3	.	3871125	3871126	0,0,0	2	1,229	0,43
chr11	3871907	3872447	chr11:3871907-3872447;NETCAGE	8	.	3872136	3872137	0,0,0	2	174,255	0,285
chr11	3874042	3874430	chr11:3874042-3874430;NETCAGE	2	.	3874235	3874236	0,0,0	2	1,1	0,387
chr11	3874965	3875082	chr11:3874965-3875082;NETCAGE	2	.	3875023	3875024	0,0,0	2	1,1	0,116
chr11	3961023	3961328	chr11:3961023-3961328;FANTOM	5	.	3961175	3961176	0,0,0	2	1,1	0,304
chr11	3963117	3963232	chr11:3963117-3963232;FANTOM	2	.	3963174	3963175	0,0,0	2	1,1	0,114
chr11	3970787	3970967	chr11:3970787-3970967;NETCAGE	3	.	3970806	3970807	0,0,0	2	1,142	0,38
chr11	4017504	4017669	chr11:4017504-4017669;FANTOM	3	.	4017588	4017589	0,0,0	2	5,1	0,164
chr11	4089224	4089653	chr11:4089224-4089653;FANTOM	13	.	4089367	4089368	0,0,0	2	52,193	0,236
chr11	4103825	4103977	chr11:4103825-4103977;FANTOM	3	.	4103901	4103902	0,0,0	2	2,1	0,151
chr11	4130024	4130389	chr11:4130024-4130389;FANTOM	3	.	4130061	4130062	0,0,0	2	1,290	0,75
chr11	4131563	4131810	chr11:4131563-4131810;FANTOM	20	.	4131718	4131719	0,0,0	2	97,33	0,214
chr11	4132623	4133192	chr11:4132623-4133192;FANTOM	72	.	4132826	4132827	0,0,0	2	178,340	0,229
chr11	4135396	4135737	chr11:4135396-4135737;FANTOM	2	.	4135448	4135449	0,0,0	2	1,237	0,104
chr11	4149362	4149651	chr11:4149362-4149651;FANTOM	5	.	4149461	4149462	0,0,0	2	33,123	0,166
chr11	4160510	4160918	chr11:4160510-4160918;FANTOM	19	.	4160615	4160616	0,0,0	2	18,215	0,193
chr11	4161201	4161602	chr11:4161201-4161602;FANTOM	13	.	4161500	4161501	0,0,0	2	232,33	0,368
chr11	4162028	4162283	chr11:4162028-4162283;FANTOM	2	.	4162133	4162134	0,0,0	2	48,92	0,163
chr11	4162867	4163137	chr11:4162867-4163137;FANTOM	9	.	4162979	4162980	0,0,0	2	39,83	0,187
chr11	4164958	4165267	chr11:4164958-4165267;FANTOM	12	.	4165168	4165169	0,0,0	2	176,63	0,246
chr11	4183616	4184001	chr11:4183616-4184001;FANTOM	2	.	4183806	4183807	0,0,0	2	1,4	0,381
chr11	4189335	4189700	chr11:4189335-4189700;FANTOM	2	.	4189544	4189545	0,0,0	2	55,1	0,364
chr11	4195229	4195588	chr11:4195229-4195588;FANTOM	2	.	4195276	4195277	0,0,0	2	1,265	0,94
chr11	4199344	4199566	chr11:4199344-4199566;FANTOM	2	.	4199383	4199384	0,0,0	2	1,143	0,79
chr11	4203196	4203457	chr11:4203196-4203457;FANTOM	3	.	4203326	4203327	0,0,0	2	1,1	0,260
chr11	4208025	4208448	chr11:4208025-4208448;FANTOM	2	.	4208207	4208208	0,0,0	2	134,191	0,232
chr11	4208689	4208907	chr11:4208689-4208907;FANTOM	9	.	4208806	4208807	0,0,0	2	40,22	0,196
chr11	4236327	4236561	chr11:4236327-4236561;FANTOM	2	.	4236464	4236465	0,0,0	2	42,1	0,233
chr11	4239352	4239746	chr11:4239352-4239746;FANTOM	2	.	4239517	4239518	0,0,0	2	41,103	0,291
chr11	4244044	4244351	chr11:4244044-4244351;FANTOM	8	.	4244093	4244094	0,0,0	2	2,209	0,98
chr11	4322858	4323005	chr11:4322858-4323005;FANTOM	6	.	4322939	4322940	0,0,0	2	41,24	0,123
chr11	4367793	4368078	chr11:4367793-4368078;NETCAGE	2	.	4367935	4367936	0,0,0	2	1,1	0,284
chr11	4394431	4394779	chr11:4394431-4394779;FANTOM	2	.	4394604	4394605	0,0,0	2	1,1	0,347
chr11	4395179	4395514	chr11:4395179-4395514;NETCAGE	2	.	4395346	4395347	0,0,0	2	1,1	0,334
chr11	4410783	4411039	chr11:4410783-4411039;FANTOM	2	.	4410969	4410970	0,0,0	2	118,1	0,255
chr11	4443258	4443587	chr11:4443258-4443587;FANTOM	2	.	4443416	4443417	0,0,0	2	1,12	0,317
chr11	4493808	4494216	chr11:4493808-4494216;FANTOM	96	.	4494131	4494132	0,0,0	2	318,79	0,329
chr11	4504557	4504690	chr11:4504557-4504690;FANTOM	15	.	4504640	4504641	0,0,0	2	64,30	0,103
chr11	4523127	4523410	chr11:4523127-4523410;FANTOM	28	.	4523228	4523229	0,0,0	2	34,113	0,170
chr11	4591410	4591609	chr11:4591410-4591609;FANTOM	28	.	4591489	4591490	0,0,0	2	6,46	0,153
chr11	4636168	4636266	chr11:4636168-4636266;FANTOM	9	.	4636223	4636224	0,0,0	2	37,23	0,75
chr11	4654937	4655117	chr11:4654937-4655117;NETCAGE	2	.	4655106	4655107	0,0,0	2	160,1	0,179
chr11	4668878	4669033	chr11:4668878-4669033;NETCAGE	2	.	4669007	4669008	0,0,0	2	105,1	0,154
chr11	4675869	4675957	chr11:4675869-4675957;NETCAGE	2	.	4675912	4675913	0,0,0	2	1,1	0,87
chr11	4723794	4723906	chr11:4723794-4723906;FANTOM	8	.	4723839	4723840	0,0,0	2	2,23	0,89
chr11	4726915	4727179	chr11:4726915-4727179;NETCAGE	2	.	4727046	4727047	0,0,0	2	1,1	0,263
chr11	4762322	4762458	chr11:4762322-4762458;FANTOM	11	.	4762365	4762366	0,0,0	2	16,65	0,71
chr11	4774684	4774841	chr11:4774684-4774841;FANTOM	14	.	4774789	4774790	0,0,0	2	82,27	0,130
chr11	4821416	4821610	chr11:4821416-4821610;FANTOM	17	.	4821563	4821564	0,0,0	2	106,4	0,190
chr11	4846058	4846241	chr11:4846058-4846241;FANTOM	13	.	4846119	4846120	0,0,0	2	3,63	0,120
chr11	4874908	4875055	chr11:4874908-4875055;FANTOM	2	.	4874980	4874981	0,0,0	2	1,2	0,145
chr11	4884798	4885203	chr11:4884798-4885203;FANTOM	2	.	4885003	4885004	0,0,0	2	7,1	0,404
chr11	4911489	4911820	chr11:4911489-4911820;FANTOM	2	.	4911761	4911762	0,0,0	2	216,1	0,330
chr11	4944995	4945027	chr11:4944995-4945027;FANTOM	3	.	4945010	4945011	0,0,0	2	1,1	0,31
chr11	5009890	5010190	chr11:5009890-5010190;FANTOM	32	.	5010153	5010154	0,0,0	2	246,18	0,282
chr11	5021921	5022174	chr11:5021921-5022174;NETCAGE	2	.	5022047	5022048	0,0,0	2	1,1	0,252
chr11	5022394	5022723	chr11:5022394-5022723;NETCAGE	3	.	5022613	5022614	0,0,0	2	111,1	0,328
chr11	5022746	5022947	chr11:5022746-5022947;FANTOM	3	.	5022846	5022847	0,0,0	2	1,1	0,200
chr11	5023736	5024121	chr11:5023736-5024121;NETCAGE	2	.	5024087	5024088	0,0,0	2	320,1	0,384
chr11	5036092	5036364	chr11:5036092-5036364;FANTOM	22	.	5036161	5036162	0,0,0	2	7,140	0,132
chr11	5037148	5037483	chr11:5037148-5037483;NETCAGE	2	.	5037315	5037316	0,0,0	2	1,1	0,334
chr11	5045366	5045702	chr11:5045366-5045702;NETCAGE	2	.	5045564	5045565	0,0,0	2	85,24	0,312
chr11	5048139	5048410	chr11:5048139-5048410;NETCAGE	2	.	5048274	5048275	0,0,0	2	1,1	0,270
chr11	5077228	5077556	chr11:5077228-5077556;FANTOM	49	.	5077238	5077239	0,0,0	2	5,312	0,16
chr11	5081980	5082102	chr11:5081980-5082102;FANTOM	6	.	5082042	5082043	0,0,0	2	4,1	0,121
chr11	5129223	5129320	chr11:5129223-5129320;FANTOM	2	.	5129269	5129270	0,0,0	2	1,4	0,93
chr11	5131822	5131992	chr11:5131822-5131992;FANTOM	2	.	5131905	5131906	0,0,0	2	1,3	0,167
chr11	5136243	5136668	chr11:5136243-5136668;NETCAGE	2	.	5136443	5136444	0,0,0	2	30,54	0,371
chr11	5154144	5154295	chr11:5154144-5154295;FANTOM	23	.	5154244	5154245	0,0,0	2	97,46	0,105
chr11	5155113	5155231	chr11:5155113-5155231;FANTOM	2	.	5155171	5155172	0,0,0	2	1,1	0,117
chr11	5205145	5205545	chr11:5205145-5205545;FANTOM	2	.	5205344	5205345	0,0,0	2	1,1	0,399
chr11	5233910	5234076	chr11:5233910-5234076;FANTOM	2	.	5233997	5233998	0,0,0	2	10,1	0,165
chr11	5311348	5311560	chr11:5311348-5311560;FANTOM	2	.	5311453	5311454	0,0,0	2	1,1	0,211
chr11	5316129	5316243	chr11:5316129-5316243;FANTOM	11	.	5316183	5316184	0,0,0	2	2,6	0,108
chr11	5332449	5332606	chr11:5332449-5332606;FANTOM	9	.	5332521	5332522	0,0,0	2	32,43	0,114
chr11	5343619	5343832	chr11:5343619-5343832;FANTOM	2	.	5343821	5343822	0,0,0	2	194,1	0,212
chr11	5395315	5395528	chr11:5395315-5395528;FANTOM	4	.	5395486	5395487	0,0,0	2	159,28	0,185
chr11	5399613	5399857	chr11:5399613-5399857;FANTOM	2	.	5399781	5399782	0,0,0	2	130,37	0,207
chr11	5401116	5401134	chr11:5401116-5401134;FANTOM	4	.	5401124	5401125	0,0,0	2	1,1	0,17
chr11	5405854	5406123	chr11:5405854-5406123;NETCAGE	17	.	5406100	5406101	0,0,0	2	230,6	0,263
chr11	5412198	5412722	chr11:5412198-5412722;FANTOM	28	.	5412298	5412299	0,0,0	2	66,389	0,135
chr11	5416747	5416858	chr11:5416747-5416858;FANTOM	9	.	5416784	5416785	0,0,0	2	6,42	0,69
chr11	5435217	5435677	chr11:5435217-5435677;NETCAGE	2	.	5435489	5435490	0,0,0	2	186,100	0,360
chr11	5534274	5534513	chr11:5534274-5534513;FANTOM	10	.	5534481	5534482	0,0,0	2	178,2	0,237
chr11	5545704	5545855	chr11:5545704-5545855;FANTOM	2	.	5545779	5545780	0,0,0	2	1,1	0,150
chr11	5751025	5751142	chr11:5751025-5751142;FANTOM	2	.	5751083	5751084	0,0,0	2	1,1	0,116
chr11	5856685	5856958	chr11:5856685-5856958;FANTOM	2	.	5856832	5856833	0,0,0	2	24,1	0,272
chr11	5873218	5873483	chr11:5873218-5873483;FANTOM	9	.	5873420	5873421	0,0,0	2	143,2	0,263
chr11	5900467	5900770	chr11:5900467-5900770;NETCAGE	3	.	5900698	5900699	0,0,0	2	183,23	0,280
chr11	5907240	5907618	chr11:5907240-5907618;NETCAGE	13	.	5907442	5907443	0,0,0	2	33,6	0,372
chr11	5907642	5908008	chr11:5907642-5908008;NETCAGE	57	.	5907823	5907824	0,0,0	2	148,151	0,215
chr11	5908020	5908071	chr11:5908020-5908071;FANTOM	47	.	5908045	5908046	0,0,0	2	6,5	0,46
chr11	5908916	5909408	chr11:5908916-5909408;FANTOM	7	.	5908984	5908985	0,0,0	2	59,413	0,79
chr11	5909434	5909817	chr11:5909434-5909817;FANTOM	4	.	5909686	5909687	0,0,0	2	123,1	0,382
chr11	5910297	5910684	chr11:5910297-5910684;NETCAGE	3	.	5910451	5910452	0,0,0	2	80,158	0,229
chr11	5922750	5923132	chr11:5922750-5923132;NETCAGE	2	.	5923037	5923038	0,0,0	2	195,1	0,381
chr11	5949435	5949824	chr11:5949435-5949824;NETCAGE	2	.	5949653	5949654	0,0,0	2	50,1	0,388
chr11	5964729	5964761	chr11:5964729-5964761;FANTOM	16	.	5964740	5964741	0,0,0	2	2,11	0,21
chr11	6008730	6009067	chr11:6008730-6009067;NETCAGE	2	.	6008898	6008899	0,0,0	2	1,1	0,336
chr11	6078692	6078900	chr11:6078692-6078900;FANTOM	6	.	6078813	6078814	0,0,0	2	54,19	0,189
chr11	6080693	6081196	chr11:6080693-6081196;FANTOM	12	.	6081046	6081047	0,0,0	2	347,143	0,360
chr11	6084052	6084562	chr11:6084052-6084562;FANTOM	9	.	6084262	6084263	0,0,0	2	159,247	0,263
chr11	6199569	6199723	chr11:6199569-6199723;FANTOM	2	.	6199644	6199645	0,0,0	2	1,3	0,151
chr11	6220144	6220386	chr11:6220144-6220386;FANTOM	19	.	6220265	6220266	0,0,0	2	2,1	0,241
chr11	6220881	6221333	chr11:6220881-6221333;NETCAGE	15	.	6220906	6220907	0,0,0	2	13,413	0,39
chr11	6229163	6229217	chr11:6229163-6229217;FANTOM	6	.	6229192	6229193	0,0,0	2	6,1	0,53
chr11	6233315	6233737	chr11:6233315-6233737;NETCAGE	2	.	6233418	6233419	0,0,0	2	66,281	0,141
chr11	6265994	6266278	chr11:6265994-6266278;FANTOM	32	.	6266119	6266120	0,0,0	2	102,135	0,149
chr11	6342662	6342899	chr11:6342662-6342899;FANTOM	2	.	6342785	6342786	0,0,0	2	12,1	0,236
chr11	6404750	6404971	chr11:6404750-6404971;FANTOM	4	.	6404907	6404908	0,0,0	2	96,1	0,220
chr11	6422785	6423256	chr11:6422785-6423256;FANTOM	33	.	6423022	6423023	0,0,0	2	238,233	0,238
chr11	6473090	6473449	chr11:6473090-6473449;FANTOM	2	.	6473279	6473280	0,0,0	2	22,1	0,358
chr11	6474676	6474793	chr11:6474676-6474793;FANTOM	2	.	6474734	6474735	0,0,0	2	1,1	0,116
chr11	6474928	6475322	chr11:6474928-6475322;NETCAGE	4	.	6475124	6475125	0,0,0	2	1,1	0,393
chr11	6527835	6528104	chr11:6527835-6528104;FANTOM	8	.	6528068	6528069	0,0,0	2	199,1	0,268
chr11	6562728	6562861	chr11:6562728-6562861;FANTOM	2	.	6562795	6562796	0,0,0	2	3,1	0,132
chr11	6579172	6579466	chr11:6579172-6579466;FANTOM	2	.	6579248	6579249	0,0,0	2	1,142	0,152
chr11	6579786	6580384	chr11:6579786-6580384;FANTOM	50	.	6580300	6580301	0,0,0	2	458,26	0,572
chr11	6580459	6580848	chr11:6580459-6580848;FANTOM	70	.	6580723	6580724	0,0,0	2	264,123	0,266
chr11	6594991	6595780	chr11:6594991-6595780;FANTOM	50	.	6595447	6595448	0,0,0	2	358,233	0,556
chr11	6595983	6596352	chr11:6595983-6596352;FANTOM	2	.	6596029	6596030	0,0,0	2	2,277	0,92
chr11	6596534	6596858	chr11:6596534-6596858;FANTOM	3	.	6596688	6596689	0,0,0	2	128,143	0,181
chr11	6598343	6598555	chr11:6598343-6598555;FANTOM	3	.	6598457	6598458	0,0,0	2	98,81	0,131
chr11	6604915	6605158	chr11:6604915-6605158;FANTOM	19	.	6605049	6605050	0,0,0	2	45,18	0,225
chr11	6640838	6641132	chr11:6640838-6641132;FANTOM	2	.	6640985	6640986	0,0,0	2	3,1	0,293
chr11	6664807	6664866	chr11:6664807-6664866;FANTOM	2	.	6664836	6664837	0,0,0	2	1,1	0,58
chr11	6668951	6669036	chr11:6668951-6669036;FANTOM	2	.	6669009	6669010	0,0,0	2	34,1	0,84
chr11	6682248	6682379	chr11:6682248-6682379;FANTOM	2	.	6682316	6682317	0,0,0	2	7,1	0,130
chr11	6794995	6795529	chr11:6794995-6795529;FANTOM	13	.	6795259	6795260	0,0,0	2	205,210	0,324
chr11	6797662	6797854	chr11:6797662-6797854;FANTOM	17	.	6797758	6797759	0,0,0	2	44,42	0,150
chr11	6799638	6799815	chr11:6799638-6799815;FANTOM	11	.	6799727	6799728	0,0,0	2	56,53	0,124
chr11	7079408	7079778	chr11:7079408-7079778;FANTOM	2	.	7079592	7079593	0,0,0	2	1,1	0,369
chr11	7092656	7093016	chr11:7092656-7093016;FANTOM	4	.	7092835	7092836	0,0,0	2	1,1	0,359
chr11	7110997	7111322	chr11:7110997-7111322;NETCAGE	2	.	7111182	7111183	0,0,0	2	47,1	0,324
chr11	7323535	7323884	chr11:7323535-7323884;FANTOM	4	.	7323796	7323797	0,0,0	2	177,3	0,346
chr11	8279640	8279810	chr11:8279640-8279810;FANTOM	2	.	8279724	8279725	0,0,0	2	1,2	0,168
chr11	8365045	8365229	chr11:8365045-8365229;FANTOM	2	.	8365136	8365137	0,0,0	2	1,1	0,183
chr11	8366626	8366764	chr11:8366626-8366764;FANTOM	2	.	8366680	8366681	0,0,0	2	1,30	0,108
chr11	8367487	8367667	chr11:8367487-8367667;FANTOM	2	.	8367551	8367552	0,0,0	2	1,51	0,129
chr11	8466340	8467153	chr11:8466340-8467153;FANTOM	26	.	8466694	8466695	0,0,0	2	353,456	0,357
chr11	8469108	8470097	chr11:8469108-8470097;FANTOM	32	.	8469778	8469779	0,0,0	2	597,245	0,744
chr11	8472690	8472917	chr11:8472690-8472917;FANTOM	4	.	8472820	8472821	0,0,0	2	36,1	0,226
chr11	8474174	8474884	chr11:8474174-8474884;FANTOM	11	.	8474766	8474767	0,0,0	2	585,109	0,601
chr11	8478165	8478411	chr11:8478165-8478411;FANTOM	3	.	8478287	8478288	0,0,0	2	1,2	0,244
chr11	8480828	8481156	chr11:8480828-8481156;FANTOM	2	.	8480991	8480992	0,0,0	2	1,1	0,327
chr11	8482139	8482385	chr11:8482139-8482385;FANTOM	48	.	8482355	8482356	0,0,0	2	191,4	0,242
chr11	8484335	8484595	chr11:8484335-8484595;FANTOM	30	.	8484427	8484428	0,0,0	2	3,77	0,183
chr11	8488143	8488404	chr11:8488143-8488404;FANTOM	2	.	8488255	8488256	0,0,0	2	1,37	0,224
chr11	8489441	8489961	chr11:8489441-8489961;FANTOM	55	.	8489706	8489707	0,0,0	2	220,209	0,311
chr11	8492048	8492244	chr11:8492048-8492244;FANTOM	2	.	8492145	8492146	0,0,0	2	1,1	0,195
chr11	8494444	8494855	chr11:8494444-8494855;FANTOM	32	.	8494741	8494742	0,0,0	2	230,46	0,365
chr11	8497008	8497270	chr11:8497008-8497270;FANTOM	16	.	8497122	8497123	0,0,0	2	58,90	0,172
chr11	8501511	8501840	chr11:8501511-8501840;FANTOM	3	.	8501762	8501763	0,0,0	2	175,1	0,328
chr11	8522644	8523037	chr11:8522644-8523037;FANTOM	2	.	8522950	8522951	0,0,0	2	221,1	0,392
chr11	8526713	8526950	chr11:8526713-8526950;FANTOM	20	.	8526787	8526788	0,0,0	2	11,99	0,138
chr11	8534767	8535104	chr11:8534767-8535104;FANTOM	13	.	8535065	8535066	0,0,0	2	268,8	0,329
chr11	8555320	8555659	chr11:8555320-8555659;FANTOM	12	.	8555477	8555478	0,0,0	2	14,37	0,302
chr11	8557084	8557250	chr11:8557084-8557250;FANTOM	2	.	8557158	8557159	0,0,0	2	9,26	0,140
chr11	8559320	8560344	chr11:8559320-8560344;FANTOM	19	.	8560081	8560082	0,0,0	2	719,220	0,804
chr11	8560729	8561144	chr11:8560729-8561144;FANTOM	2	.	8561019	8561020	0,0,0	2	218,51	0,364
chr11	8563460	8563720	chr11:8563460-8563720;NETCAGE	4	.	8563611	8563612	0,0,0	2	104,61	0,199
chr11	8571122	8571263	chr11:8571122-8571263;FANTOM	2	.	8571142	8571143	0,0,0	2	14,113	0,28
chr11	8573833	8573968	chr11:8573833-8573968;FANTOM	2	.	8573900	8573901	0,0,0	2	1,1	0,134
chr11	8574988	8575062	chr11:8574988-8575062;FANTOM	2	.	8575023	8575024	0,0,0	2	1,3	0,71
chr11	8585322	8585785	chr11:8585322-8585785;FANTOM	2	.	8585406	8585407	0,0,0	2	56,350	0,113
chr11	8588843	8589287	chr11:8588843-8589287;FANTOM	15	.	8589085	8589086	0,0,0	2	178,136	0,308
chr11	8589461	8589861	chr11:8589461-8589861;FANTOM	27	.	8589788	8589789	0,0,0	2	278,23	0,377
chr11	8592570	8593046	chr11:8592570-8593046;FANTOM	5	.	8592953	8592954	0,0,0	2	296,4	0,472
chr11	8593300	8593417	chr11:8593300-8593417;FANTOM	2	.	8593358	8593359	0,0,0	2	1,1	0,116
chr11	8597779	8598116	chr11:8597779-8598116;FANTOM	4	.	8597810	8597811	0,0,0	2	2,275	0,62
chr11	8600784	8601103	chr11:8600784-8601103;FANTOM	4	.	8600918	8600919	0,0,0	2	124,173	0,146
chr11	8601434	8601687	chr11:8601434-8601687;FANTOM	7	.	8601616	8601617	0,0,0	2	155,43	0,210
chr11	8602019	8602084	chr11:8602019-8602084;FANTOM	2	.	8602049	8602050	0,0,0	2	1,5	0,60
chr11	8604978	8605262	chr11:8604978-8605262;FANTOM	9	.	8605042	8605043	0,0,0	2	27,182	0,102
chr11	8608077	8608401	chr11:8608077-8608401;FANTOM	2	.	8608355	8608356	0,0,0	2	235,1	0,323
chr11	8608792	8608946	chr11:8608792-8608946;FANTOM	2	.	8608806	8608807	0,0,0	2	1,125	0,29
chr11	8675076	8675247	chr11:8675076-8675247;FANTOM	2	.	8675161	8675162	0,0,0	2	1,1	0,170
chr11	9014360	9014515	chr11:9014360-9014515;FANTOM	27	.	9014412	9014413	0,0,0	2	42,92	0,63
chr11	9015753	9015995	chr11:9015753-9015995;FANTOM	2	.	9015906	9015907	0,0,0	2	125,59	0,183
chr11	9026455	9026679	chr11:9026455-9026679;FANTOM	2	.	9026566	9026567	0,0,0	2	1,1	0,223
chr11	9089678	9090092	chr11:9089678-9090092;NETCAGE	20	.	9089839	9089840	0,0,0	2	111,201	0,213
chr11	9092698	9093108	chr11:9092698-9093108;NETCAGE	2	.	9092859	9092860	0,0,0	2	11,98	0,312
chr11	9304274	9304289	chr11:9304274-9304289;FANTOM	2	.	9304279	9304280	0,0,0	2	1,4	0,11
chr11	9309754	9309798	chr11:9309754-9309798;FANTOM	2	.	9309775	9309776	0,0,0	2	1,1	0,43
chr11	9338475	9338783	chr11:9338475-9338783;FANTOM	2	.	9338628	9338629	0,0,0	2	1,1	0,307
chr11	9638693	9638828	chr11:9638693-9638828;FANTOM	8	.	9638790	9638791	0,0,0	2	83,22	0,113
chr11	9643896	9643928	chr11:9643896-9643928;FANTOM	7	.	9643911	9643912	0,0,0	2	1,1	0,31
chr11	9751795	9751824	chr11:9751795-9751824;FANTOM	2	.	9751817	9751818	0,0,0	2	18,1	0,28
chr11	9764283	9764545	chr11:9764283-9764545;FANTOM	2	.	9764415	9764416	0,0,0	2	4,1	0,261
chr11	10377399	10377580	chr11:10377399-10377580;NETCAGE	2	.	10377489	10377490	0,0,0	2	1,1	0,180
chr11	10746360	10746505	chr11:10746360-10746505;FANTOM	2	.	10746432	10746433	0,0,0	2	2,1	0,144
chr11	10998353	10998778	chr11:10998353-10998778;FANTOM	10	.	10998507	10998508	0,0,0	2	43,158	0,267
chr11	11096339	11096366	chr11:11096339-11096366;NETCAGE	2	.	11096352	11096353	0,0,0	2	1,1	0,26
chr11	11392135	11392345	chr11:11392135-11392345;FANTOM	2	.	11392225	11392226	0,0,0	2	47,75	0,135
chr11	11397941	11398306	chr11:11397941-11398306;FANTOM	2	.	11398124	11398125	0,0,0	2	3,1	0,364
chr11	11404700	11404838	chr11:11404700-11404838;FANTOM	2	.	11404768	11404769	0,0,0	2	1,1	0,137
chr11	11406213	11406572	chr11:11406213-11406572;FANTOM	6	.	11406391	11406392	0,0,0	2	119,121	0,238
chr11	11412196	11412323	chr11:11412196-11412323;FANTOM	2	.	11412215	11412216	0,0,0	2	1,89	0,38
chr11	11419368	11419812	chr11:11419368-11419812;FANTOM	31	.	11419485	11419486	0,0,0	2	92,300	0,144
chr11	11421910	11422254	chr11:11421910-11422254;FANTOM	67	.	11422050	11422051	0,0,0	2	25,87	0,257
chr11	11428787	11429117	chr11:11428787-11429117;FANTOM	17	.	11428982	11428983	0,0,0	2	169,108	0,222
chr11	11430258	11430448	chr11:11430258-11430448;FANTOM	2	.	11430352	11430353	0,0,0	2	1,1	0,189
chr11	11432616	11432649	chr11:11432616-11432649;FANTOM	2	.	11432632	11432633	0,0,0	2	1,1	0,32
chr11	11432864	11433215	chr11:11432864-11433215;FANTOM	2	.	11432948	11432949	0,0,0	2	1,183	0,168
chr11	11455678	11455868	chr11:11455678-11455868;NETCAGE	2	.	11455772	11455773	0,0,0	2	1,1	0,189
chr11	11459513	11459648	chr11:11459513-11459648;FANTOM	2	.	11459580	11459581	0,0,0	2	1,1	0,134
chr11	11464275	11464587	chr11:11464275-11464587;FANTOM	39	.	11464476	11464477	0,0,0	2	201,109	0,203
chr11	11464913	11465131	chr11:11464913-11465131;FANTOM	2	.	11464966	11464967	0,0,0	2	1,111	0,107
chr11	11465313	11465665	chr11:11465313-11465665;FANTOM	22	.	11465342	11465343	0,0,0	2	5,297	0,55
chr11	11469418	11469810	chr11:11469418-11469810;FANTOM	48	.	11469636	11469637	0,0,0	2	177,131	0,261
chr11	11473740	11473992	chr11:11473740-11473992;FANTOM	5	.	11473842	11473843	0,0,0	2	27,74	0,178
chr11	11555100	11555391	chr11:11555100-11555391;FANTOM	4	.	11555224	11555225	0,0,0	2	3,45	0,246
chr11	11556445	11556722	chr11:11556445-11556722;FANTOM	13	.	11556596	11556597	0,0,0	2	68,42	0,235
chr11	11557202	11557514	chr11:11557202-11557514;FANTOM	11	.	11557315	11557316	0,0,0	2	61,146	0,166
chr11	11567645	11567790	chr11:11567645-11567790;FANTOM	2	.	11567717	11567718	0,0,0	2	1,1	0,144
chr11	11568017	11568114	chr11:11568017-11568114;FANTOM	4	.	11568065	11568066	0,0,0	2	1,1	0,96
chr11	11568313	11568581	chr11:11568313-11568581;FANTOM	2	.	11568444	11568445	0,0,0	2	1,5	0,263
chr11	11573061	11573268	chr11:11573061-11573268;FANTOM	2	.	11573173	11573174	0,0,0	2	23,4	0,203
chr11	11591323	11591771	chr11:11591323-11591771;FANTOM	72	.	11591518	11591519	0,0,0	2	152,208	0,240
chr11	11591792	11592012	chr11:11591792-11592012;FANTOM	88	.	11591895	11591896	0,0,0	2	60,72	0,148
chr11	11592577	11593123	chr11:11592577-11593123;FANTOM	100	.	11592798	11592799	0,0,0	2	193,295	0,251
chr11	11593530	11594138	chr11:11593530-11594138;FANTOM	35	.	11593674	11593675	0,0,0	2	120,438	0,170
chr11	11609736	11610068	chr11:11609736-11610068;FANTOM	6	.	11609883	11609884	0,0,0	2	28,65	0,267
chr11	11613262	11613814	chr11:11613262-11613814;FANTOM	12	.	11613402	11613403	0,0,0	2	119,389	0,163
chr11	11616688	11617070	chr11:11616688-11617070;FANTOM	12	.	11616772	11616773	0,0,0	2	1,213	0,169
chr11	11625380	11625898	chr11:11625380-11625898;FANTOM	5	.	11625600	11625601	0,0,0	2	220,297	0,221
chr11	11625906	11626567	chr11:11625906-11626567;FANTOM	57	.	11626237	11626238	0,0,0	2	300,298	0,363
chr11	11627081	11627271	chr11:11627081-11627271;FANTOM	2	.	11627177	11627178	0,0,0	2	4,1	0,189
chr11	11629267	11629615	chr11:11629267-11629615;FANTOM	7	.	11629319	11629320	0,0,0	2	2,245	0,103
chr11	11633209	11633416	chr11:11633209-11633416;FANTOM	2	.	11633329	11633330	0,0,0	2	36,1	0,206
chr11	11637052	11637480	chr11:11637052-11637480;FANTOM	18	.	11637141	11637142	0,0,0	2	81,330	0,98
chr11	11641643	11641861	chr11:11641643-11641861;FANTOM	20	.	11641745	11641746	0,0,0	2	34,47	0,171
chr11	11715901	11716004	chr11:11715901-11716004;FANTOM	8	.	11715955	11715956	0,0,0	2	8,1	0,102
chr11	11721544	11721873	chr11:11721544-11721873;FANTOM	287	.	11721701	11721702	0,0,0	2	30,43	0,286
chr11	11724031	11724423	chr11:11724031-11724423;FANTOM	5	.	11724271	11724272	0,0,0	2	90,1	0,391
chr11	11728130	11728600	chr11:11728130-11728600;FANTOM	38	.	11728499	11728500	0,0,0	2	350,80	0,390
chr11	11731913	11732034	chr11:11731913-11732034;FANTOM	2	.	11731965	11731966	0,0,0	2	1,17	0,104
chr11	11744554	11744633	chr11:11744554-11744633;FANTOM	2	.	11744596	11744597	0,0,0	2	7,1	0,78
chr11	11778024	11778560	chr11:11778024-11778560;FANTOM	12	.	11778329	11778330	0,0,0	2	273,198	0,338
chr11	11778783	11779234	chr11:11778783-11779234;FANTOM	2	.	11778819	11778820	0,0,0	2	1,378	0,73
chr11	11793909	11794126	chr11:11793909-11794126;FANTOM	2	.	11794018	11794019	0,0,0	2	3,1	0,216
chr11	11848414	11848679	chr11:11848414-11848679;FANTOM	32	.	11848515	11848516	0,0,0	2	39,100	0,165
chr11	11868948	11869250	chr11:11868948-11869250;FANTOM	2	.	11869098	11869099	0,0,0	2	1,1	0,301
chr11	11892136	11892389	chr11:11892136-11892389;FANTOM	2	.	11892321	11892322	0,0,0	2	119,1	0,252
chr11	11893989	11894503	chr11:11893989-11894503;FANTOM	22	.	11894300	11894301	0,0,0	2	222,112	0,402
chr11	11894773	11895152	chr11:11894773-11895152;FANTOM	2	.	11895132	11895133	0,0,0	2	342,1	0,378
chr11	11925291	11925596	chr11:11925291-11925596;FANTOM	2	.	11925530	11925531	0,0,0	2	176,1	0,304
chr11	12199764	12199900	chr11:12199764-12199900;FANTOM	5	.	12199831	12199832	0,0,0	2	1,1	0,135
chr11	12214935	12215226	chr11:12214935-12215226;NETCAGE	2	.	12215060	12215061	0,0,0	2	1,40	0,251
chr11	12226277	12226642	chr11:12226277-12226642;NETCAGE	2	.	12226357	12226358	0,0,0	2	1,205	0,160
chr11	12229156	12229213	chr11:12229156-12229213;NETCAGE	2	.	12229184	12229185	0,0,0	2	1,1	0,56
chr11	12280874	12281007	chr11:12280874-12281007;NETCAGE	2	.	12280940	12280941	0,0,0	2	1,1	0,132
chr11	12306206	12306567	chr11:12306206-12306567;FANTOM	2	.	12306386	12306387	0,0,0	2	1,1	0,360
chr11	12309531	12309969	chr11:12309531-12309969;FANTOM	6	.	12309735	12309736	0,0,0	2	102,130	0,308
chr11	12358602	12358736	chr11:12358602-12358736;FANTOM	4	.	12358691	12358692	0,0,0	2	46,1	0,133
chr11	12363554	12364058	chr11:12363554-12364058;NETCAGE	3	.	12363852	12363853	0,0,0	2	238,144	0,360
chr11	13316165	13316361	chr11:13316165-13316361;FANTOM	2	.	13316269	13316270	0,0,0	2	15,1	0,195
chr11	14272731	14272752	chr11:14272731-14272752;FANTOM	2	.	14272741	14272742	0,0,0	2	1,1	0,20
chr11	14835536	14835761	chr11:14835536-14835761;FANTOM	2	.	14835648	14835649	0,0,0	2	1,1	0,224
chr11	15738866	15739084	chr11:15738866-15739084;FANTOM	2	.	15738992	15738993	0,0,0	2	36,1	0,217
chr11	16425835	16426116	chr11:16425835-16426116;FANTOM	9	.	16425978	16425979	0,0,0	2	12,6	0,275
chr11	16433445	16433496	chr11:16433445-16433496;FANTOM	2	.	16433470	16433471	0,0,0	2	1,1	0,50
chr11	16490421	16490868	chr11:16490421-16490868;FANTOM	23	.	16490618	16490619	0,0,0	2	34,85	0,362
chr11	16491514	16491864	chr11:16491514-16491864;FANTOM	15	.	16491724	16491725	0,0,0	2	163,91	0,259
chr11	16492748	16493020	chr11:16492748-16493020;FANTOM	2	.	16492959	16492960	0,0,0	2	152,1	0,271
chr11	16596911	16596981	chr11:16596911-16596981;NETCAGE	2	.	16596945	16596946	0,0,0	2	1,1	0,69
chr11	16691260	16691442	chr11:16691260-16691442;FANTOM	2	.	16691416	16691417	0,0,0	2	133,1	0,181
chr11	16700586	16700809	chr11:16700586-16700809;FANTOM	2	.	16700721	16700722	0,0,0	2	49,1	0,222
chr11	16703991	16704202	chr11:16703991-16704202;NETCAGE	4	.	16704070	16704071	0,0,0	2	1,53	0,158
chr11	16784949	16785274	chr11:16784949-16785274;FANTOM	2	.	16785041	16785042	0,0,0	2	8,148	0,177
chr11	16877064	16877390	chr11:16877064-16877390;FANTOM	2	.	16877204	16877205	0,0,0	2	1,46	0,280
chr11	16880198	16880212	chr11:16880198-16880212;FANTOM	2	.	16880204	16880205	0,0,0	2	1,1	0,13
chr11	16898749	16899418	chr11:16898749-16899418;FANTOM	22	.	16899084	16899085	0,0,0	2	285,283	0,386
chr11	16904875	16905239	chr11:16904875-16905239;FANTOM	41	.	16905132	16905133	0,0,0	2	215,63	0,301
chr11	16931173	16931504	chr11:16931173-16931504;FANTOM	2	.	16931412	16931413	0,0,0	2	150,1	0,330
chr11	16944292	16944592	chr11:16944292-16944592;FANTOM	17	.	16944450	16944451	0,0,0	2	48,31	0,269
chr11	16952793	16953139	chr11:16952793-16953139;NETCAGE	3	.	16953136	16953137	0,0,0	2	343,1	0,345
chr11	17198462	17198780	chr11:17198462-17198780;FANTOM	2	.	17198620	17198621	0,0,0	2	1,1	0,317
chr11	17360543	17360749	chr11:17360543-17360749;FANTOM	2	.	17360645	17360646	0,0,0	2	1,1	0,205
chr11	17774916	17775295	chr11:17774916-17775295;FANTOM	2	.	17775105	17775106	0,0,0	2	1,1	0,378
chr11	18113968	18113979	chr11:18113968-18113979;FANTOM	2	.	18113973	18113974	0,0,0	2	1,1	0,10
chr11	18369583	18369948	chr11:18369583-18369948;NETCAGE	2	.	18369765	18369766	0,0,0	2	2,1	0,364
chr11	18648121	18648471	chr11:18648121-18648471;FANTOM	2	.	18648199	18648200	0,0,0	2	1,194	0,156
chr11	18653400	18653506	chr11:18653400-18653506;FANTOM	2	.	18653468	18653469	0,0,0	2	42,11	0,95
chr11	18653854	18654315	chr11:18653854-18654315;FANTOM	3	.	18654204	18654205	0,0,0	2	297,56	0,405
chr11	18654753	18654993	chr11:18654753-18654993;FANTOM	2	.	18654837	18654838	0,0,0	2	1,71	0,169
chr11	18659727	18660116	chr11:18659727-18660116;FANTOM	2	.	18659921	18659922	0,0,0	2	1,1	0,388
chr11	18769813	18770095	chr11:18769813-18770095;FANTOM	2	.	18769980	18769981	0,0,0	2	55,1	0,281
chr11	18771203	18771479	chr11:18771203-18771479;FANTOM	6	.	18771255	18771256	0,0,0	2	1,172	0,104
chr11	18774897	18775092	chr11:18774897-18775092;FANTOM	7	.	18774960	18774961	0,0,0	2	31,99	0,96
chr11	18775271	18775614	chr11:18775271-18775614;FANTOM	2	.	18775442	18775443	0,0,0	2	1,1	0,342
chr11	18776298	18776591	chr11:18776298-18776591;FANTOM	3	.	18776446	18776447	0,0,0	2	5,1	0,292
chr11	18777026	18777375	chr11:18777026-18777375;FANTOM	2	.	18777100	18777101	0,0,0	2	1,201	0,148
chr11	18778208	18778357	chr11:18778208-18778357;FANTOM	3	.	18778247	18778248	0,0,0	2	3,72	0,77
chr11	18797220	18797552	chr11:18797220-18797552;NETCAGE	2	.	18797398	18797399	0,0,0	2	26,1	0,331
chr11	18821894	18822250	chr11:18821894-18822250;FANTOM	2	.	18822162	18822163	0,0,0	2	183,2	0,354
chr11	18854566	18854786	chr11:18854566-18854786;NETCAGE	2	.	18854685	18854686	0,0,0	2	20,1	0,219
chr11	18884286	18884697	chr11:18884286-18884697;NETCAGE	2	.	18884567	18884568	0,0,0	2	211,58	0,353
chr11	18907721	18907864	chr11:18907721-18907864;FANTOM	7	.	18907775	18907776	0,0,0	2	1,34	0,109
chr11	18920143	18920769	chr11:18920143-18920769;FANTOM	432	.	18920535	18920536	0,0,0	2	373,213	0,413
chr11	19031929	19032187	chr11:19031929-19032187;FANTOM	2	.	19032057	19032058	0,0,0	2	1,1	0,257
chr11	19103073	19103107	chr11:19103073-19103107;FANTOM	2	.	19103089	19103090	0,0,0	2	1,1	0,33
chr11	19244725	19244995	chr11:19244725-19244995;FANTOM	2	.	19244865	19244866	0,0,0	2	12,1	0,269
chr11	19424063	19424449	chr11:19424063-19424449;FANTOM	2	.	19424255	19424256	0,0,0	2	1,1	0,385
chr11	19431227	19431536	chr11:19431227-19431536;FANTOM	2	.	19431389	19431390	0,0,0	2	94,78	0,231
chr11	19735334	19735789	chr11:19735334-19735789;FANTOM	22	.	19735552	19735553	0,0,0	2	55,72	0,383
chr11	19736073	19736468	chr11:19736073-19736468;FANTOM	16	.	19736312	19736313	0,0,0	2	182,97	0,298
chr11	19747961	19748231	chr11:19747961-19748231;FANTOM	27	.	19748123	19748124	0,0,0	2	99,44	0,226
chr11	19779190	19779508	chr11:19779190-19779508;FANTOM	4	.	19779264	19779265	0,0,0	2	28,196	0,122
chr11	19819475	19819720	chr11:19819475-19819720;FANTOM	9	.	19819593	19819594	0,0,0	2	1,9	0,236
chr11	19820256	19820657	chr11:19820256-19820657;FANTOM	28	.	19820357	19820358	0,0,0	2	81,279	0,122
chr11	19859869	19860192	chr11:19859869-19860192;FANTOM	18	.	19859947	19859948	0,0,0	2	54,219	0,104
chr11	19863799	19864140	chr11:19863799-19864140;FANTOM	20	.	19863938	19863939	0,0,0	2	124,186	0,155
chr11	19883495	19883861	chr11:19883495-19883861;NETCAGE	5	.	19883554	19883555	0,0,0	2	1,247	0,119
chr11	19893104	19893538	chr11:19893104-19893538;NETCAGE	4	.	19893277	19893278	0,0,0	2	55,141	0,293
chr11	19893820	19893991	chr11:19893820-19893991;FANTOM	2	.	19893940	19893941	0,0,0	2	71,1	0,170
chr11	19928960	19929181	chr11:19928960-19929181;NETCAGE	2	.	19929070	19929071	0,0,0	2	1,1	0,220
chr11	19931110	19931184	chr11:19931110-19931184;NETCAGE	2	.	19931146	19931147	0,0,0	2	1,1	0,73
chr11	19935442	19935629	chr11:19935442-19935629;FANTOM	23	.	19935566	19935567	0,0,0	2	103,41	0,146
chr11	19938834	19939146	chr11:19938834-19939146;FANTOM	2	.	19938954	19938955	0,0,0	2	1,71	0,241
chr11	19939779	19939918	chr11:19939779-19939918;FANTOM	5	.	19939808	19939809	0,0,0	2	1,81	0,58
chr11	19968229	19968587	chr11:19968229-19968587;FANTOM	2	.	19968557	19968558	0,0,0	2	301,1	0,357
chr11	20007039	20007385	chr11:20007039-20007385;FANTOM	2	.	20007303	20007304	0,0,0	2	185,1	0,345
chr11	20027264	20027660	chr11:20027264-20027660;FANTOM	2	.	20027461	20027462	0,0,0	2	1,1	0,395
chr11	20036422	20036580	chr11:20036422-20036580;NETCAGE	2	.	20036503	20036504	0,0,0	2	7,1	0,157
chr11	20040233	20040587	chr11:20040233-20040587;FANTOM	105	.	20040472	20040473	0,0,0	2	147,22	0,332
chr11	20069080	20069285	chr11:20069080-20069285;FANTOM	20	.	20069175	20069176	0,0,0	2	40,54	0,151
chr11	20093156	20093288	chr11:20093156-20093288;FANTOM	2	.	20093228	20093229	0,0,0	2	15,1	0,131
chr11	20104361	20104672	chr11:20104361-20104672;FANTOM	15	.	20104491	20104492	0,0,0	2	113,162	0,149
chr11	20131029	20131729	chr11:20131029-20131729;FANTOM	29	.	20131255	20131256	0,0,0	2	194,440	0,260
chr11	20131963	20132186	chr11:20131963-20132186;FANTOM	6	.	20132073	20132074	0,0,0	2	1,3	0,220
chr11	20134372	20134633	chr11:20134372-20134633;NETCAGE	2	.	20134589	20134590	0,0,0	2	206,31	0,230
chr11	20134955	20135354	chr11:20134955-20135354;FANTOM	2	.	20135292	20135293	0,0,0	2	277,1	0,398
chr11	20137600	20137896	chr11:20137600-20137896;FANTOM	3	.	20137747	20137748	0,0,0	2	1,1	0,295
chr11	20144939	20145275	chr11:20144939-20145275;FANTOM	2	.	20145068	20145069	0,0,0	2	4,81	0,255
chr11	20150846	20151124	chr11:20150846-20151124;FANTOM	3	.	20150969	20150970	0,0,0	2	3,34	0,244
chr11	20200696	20200979	chr11:20200696-20200979;FANTOM	2	.	20200835	20200836	0,0,0	2	1,4	0,279
chr11	20271579	20271853	chr11:20271579-20271853;FANTOM	3	.	20271715	20271716	0,0,0	2	1,1	0,273
chr11	20296600	20296874	chr11:20296600-20296874;FANTOM	2	.	20296728	20296729	0,0,0	2	96,112	0,162
chr11	20345925	20346126	chr11:20345925-20346126;NETCAGE	2	.	20346015	20346016	0,0,0	2	1,20	0,181
chr11	20359354	20359450	chr11:20359354-20359450;FANTOM	2	.	20359389	20359390	0,0,0	2	1,25	0,71
chr11	20366081	20366181	chr11:20366081-20366181;FANTOM	10	.	20366134	20366135	0,0,0	2	18,11	0,89
chr11	20368755	20368955	chr11:20368755-20368955;FANTOM	22	.	20368856	20368857	0,0,0	2	61,58	0,142
chr11	20373500	20373881	chr11:20373500-20373881;FANTOM	10	.	20373574	20373575	0,0,0	2	7,238	0,143
chr11	20377376	20377826	chr11:20377376-20377826;FANTOM	5	.	20377692	20377693	0,0,0	2	277,94	0,356
chr11	20431938	20432168	chr11:20431938-20432168;FANTOM	38	.	20432016	20432017	0,0,0	2	17,89	0,141
chr11	20432231	20432516	chr11:20432231-20432516;FANTOM	37	.	20432419	20432420	0,0,0	2	159,67	0,218
chr11	20432710	20432889	chr11:20432710-20432889;FANTOM	27	.	20432775	20432776	0,0,0	2	27,74	0,105
chr11	20433379	20433464	chr11:20433379-20433464;FANTOM	2	.	20433401	20433402	0,0,0	2	1,41	0,44
chr11	20461441	20461538	chr11:20461441-20461538;FANTOM	5	.	20461489	20461490	0,0,0	2	1,1	0,96
chr11	20503654	20503985	chr11:20503654-20503985;FANTOM	2	.	20503663	20503664	0,0,0	2	1,313	0,18
chr11	20516193	20516241	chr11:20516193-20516241;FANTOM	2	.	20516217	20516218	0,0,0	2	2,1	0,47
chr11	20639133	20639532	chr11:20639133-20639532;FANTOM	8	.	20639309	20639310	0,0,0	2	14,60	0,339
chr11	20642345	20642498	chr11:20642345-20642498;NETCAGE	14	.	20642416	20642417	0,0,0	2	1,11	0,142
chr11	20643436	20643623	chr11:20643436-20643623;FANTOM	3	.	20643529	20643530	0,0,0	2	1,1	0,186
chr11	20759484	20759571	chr11:20759484-20759571;FANTOM	9	.	20759502	20759503	0,0,0	2	1,50	0,37
chr11	20802071	20802082	chr11:20802071-20802082;FANTOM	4	.	20802076	20802077	0,0,0	2	1,1	0,10
chr11	20815226	20815383	chr11:20815226-20815383;FANTOM	5	.	20815254	20815255	0,0,0	2	3,103	0,54
chr11	20815852	20815971	chr11:20815852-20815971;FANTOM	2	.	20815911	20815912	0,0,0	2	1,1	0,118
chr11	20817671	20817727	chr11:20817671-20817727;FANTOM	4	.	20817676	20817677	0,0,0	2	1,46	0,10
chr11	20830015	20830394	chr11:20830015-20830394;FANTOM	2	.	20830200	20830201	0,0,0	2	1,9	0,370
chr11	20853983	20854225	chr11:20853983-20854225;FANTOM	2	.	20854102	20854103	0,0,0	2	1,3	0,239
chr11	20913257	20913483	chr11:20913257-20913483;FANTOM	4	.	20913369	20913370	0,0,0	2	1,1	0,225
chr11	20915001	20915427	chr11:20915001-20915427;FANTOM	3	.	20915084	20915085	0,0,0	2	31,290	0,136
chr11	20933890	20934257	chr11:20933890-20934257;FANTOM	11	.	20933933	20933934	0,0,0	2	1,280	0,87
chr11	20936281	20936657	chr11:20936281-20936657;FANTOM	2	.	20936359	20936360	0,0,0	2	1,220	0,156
chr11	20946298	20946548	chr11:20946298-20946548;FANTOM	3	.	20946422	20946423	0,0,0	2	1,1	0,249
chr11	20948099	20948295	chr11:20948099-20948295;FANTOM	21	.	20948140	20948141	0,0,0	2	22,135	0,61
chr11	20948768	20948964	chr11:20948768-20948964;FANTOM	28	.	20948866	20948867	0,0,0	2	63,61	0,135
chr11	20982847	20983036	chr11:20982847-20983036;FANTOM	2	.	20982920	20982921	0,0,0	2	59,100	0,89
chr11	20997618	20997896	chr11:20997618-20997896;NETCAGE	3	.	20997756	20997757	0,0,0	2	1,1	0,277
chr11	21052847	21053094	chr11:21052847-21053094;FANTOM	2	.	21052969	21052970	0,0,0	2	1,2	0,245
chr11	21072363	21072538	chr11:21072363-21072538;FANTOM	14	.	21072464	21072465	0,0,0	2	30,2	0,173
chr11	21074500	21074782	chr11:21074500-21074782;FANTOM	42	.	21074686	21074687	0,0,0	2	129,37	0,245
chr11	21080507	21080893	chr11:21080507-21080893;FANTOM	3	.	21080813	21080814	0,0,0	2	264,36	0,350
chr11	21089430	21089488	chr11:21089430-21089488;FANTOM	7	.	21089458	21089459	0,0,0	2	1,1	0,57
chr11	21091908	21092146	chr11:21091908-21092146;FANTOM	2	.	21092036	21092037	0,0,0	2	20,1	0,237
chr11	21120733	21121095	chr11:21120733-21121095;FANTOM	12	.	21120914	21120915	0,0,0	2	112,111	0,251
chr11	21122965	21123233	chr11:21122965-21123233;FANTOM	3	.	21123079	21123080	0,0,0	2	1,40	0,228
chr11	21123524	21123896	chr11:21123524-21123896;FANTOM	15	.	21123764	21123765	0,0,0	2	137,28	0,344
chr11	21124275	21124300	chr11:21124275-21124300;FANTOM	3	.	21124287	21124288	0,0,0	2	1,1	0,24
chr11	21124565	21124866	chr11:21124565-21124866;FANTOM	2	.	21124627	21124628	0,0,0	2	2,177	0,124
chr11	21125120	21125360	chr11:21125120-21125360;FANTOM	5	.	21125259	21125260	0,0,0	2	45,5	0,235
chr11	21137482	21137792	chr11:21137482-21137792;NETCAGE	2	.	21137595	21137596	0,0,0	2	1,84	0,226
chr11	21226739	21227046	chr11:21226739-21227046;NETCAGE	3	.	21226999	21227000	0,0,0	2	215,1	0,306
chr11	21227086	21227106	chr11:21227086-21227106;FANTOM	6	.	21227095	21227096	0,0,0	2	1,1	0,19
chr11	21325566	21325773	chr11:21325566-21325773;FANTOM	5	.	21325669	21325670	0,0,0	2	1,1	0,206
chr11	21416320	21416696	chr11:21416320-21416696;NETCAGE	3	.	21416505	21416506	0,0,0	2	1,6	0,370
chr11	21470812	21471143	chr11:21470812-21471143;NETCAGE	3	.	21470974	21470975	0,0,0	2	1,7	0,324
chr11	21765789	21765809	chr11:21765789-21765809;FANTOM	2	.	21765797	21765798	0,0,0	2	1,3	0,17
chr11	21794425	21794457	chr11:21794425-21794457;NETCAGE	2	.	21794431	21794432	0,0,0	2	1,20	0,12
chr11	21842128	21842166	chr11:21842128-21842166;FANTOM	2	.	21842146	21842147	0,0,0	2	1,1	0,37
chr11	21866034	21866148	chr11:21866034-21866148;FANTOM	2	.	21866089	21866090	0,0,0	2	1,3	0,111
chr11	21893054	21893147	chr11:21893054-21893147;FANTOM	2	.	21893100	21893101	0,0,0	2	1,1	0,92
chr11	21993055	21993198	chr11:21993055-21993198;FANTOM	2	.	21993125	21993126	0,0,0	2	1,3	0,140
chr11	22038603	22038944	chr11:22038603-22038944;NETCAGE	2	.	22038773	22038774	0,0,0	2	1,1	0,340
chr11	22337655	22338064	chr11:22337655-22338064;FANTOM	3	.	22337713	22337714	0,0,0	2	16,307	0,102
chr11	22473258	22473396	chr11:22473258-22473396;FANTOM	2	.	22473326	22473327	0,0,0	2	1,2	0,136
chr11	22484415	22484672	chr11:22484415-22484672;FANTOM	2	.	22484543	22484544	0,0,0	2	1,1	0,256
chr11	22502207	22502327	chr11:22502207-22502327;FANTOM	2	.	22502279	22502280	0,0,0	2	27,1	0,119
chr11	22507713	22508034	chr11:22507713-22508034;FANTOM	20	.	22507934	22507935	0,0,0	2	132,10	0,311
chr11	22513464	22513845	chr11:22513464-22513845;FANTOM	2	.	22513658	22513659	0,0,0	2	9,1	0,380
chr11	22520889	22521345	chr11:22520889-22521345;FANTOM	21	.	22521208	22521209	0,0,0	2	258,74	0,382
chr11	22521836	22522159	chr11:22521836-22522159;FANTOM	10	.	22522089	22522090	0,0,0	2	247,62	0,261
chr11	22522744	22523175	chr11:22522744-22523175;FANTOM	2	.	22522977	22522978	0,0,0	2	37,1	0,430
chr11	22529200	22529561	chr11:22529200-22529561;FANTOM	2	.	22529236	22529237	0,0,0	2	1,289	0,72
chr11	22532484	22532703	chr11:22532484-22532703;FANTOM	15	.	22532565	22532566	0,0,0	2	41,96	0,123
chr11	22536883	22537156	chr11:22536883-22537156;NETCAGE	2	.	22537019	22537020	0,0,0	2	1,1	0,272
chr11	22540743	22540922	chr11:22540743-22540922;NETCAGE	12	.	22540842	22540843	0,0,0	2	26,6	0,173
chr11	22544994	22545181	chr11:22544994-22545181;NETCAGE	2	.	22545120	22545121	0,0,0	2	101,35	0,152
chr11	22548391	22548553	chr11:22548391-22548553;NETCAGE	2	.	22548471	22548472	0,0,0	2	1,1	0,161
chr11	22557740	22558054	chr11:22557740-22558054;FANTOM	14	.	22557845	22557846	0,0,0	2	31,133	0,181
chr11	22561106	22561399	chr11:22561106-22561399;FANTOM	8	.	22561256	22561257	0,0,0	2	12,3	0,290
chr11	22566066	22566318	chr11:22566066-22566318;FANTOM	2	.	22566130	22566131	0,0,0	2	1,123	0,129
chr11	22569268	22569636	chr11:22569268-22569636;FANTOM	20	.	22569416	22569417	0,0,0	2	51,121	0,247
chr11	22575201	22575378	chr11:22575201-22575378;FANTOM	2	.	22575289	22575290	0,0,0	2	1,1	0,176
chr11	22575840	22576187	chr11:22575840-22576187;FANTOM	4	.	22575915	22575916	0,0,0	2	10,205	0,142
chr11	22592993	22593266	chr11:22592993-22593266;FANTOM	7	.	22593111	22593112	0,0,0	2	7,42	0,231
chr11	22593553	22593658	chr11:22593553-22593658;FANTOM	2	.	22593558	22593559	0,0,0	2	1,94	0,11
chr11	22594875	22595258	chr11:22594875-22595258;FANTOM	2	.	22595029	22595030	0,0,0	2	49,122	0,261
chr11	22651400	22651762	chr11:22651400-22651762;FANTOM	2	.	22651580	22651581	0,0,0	2	1,1	0,361
chr11	22662210	22663059	chr11:22662210-22663059;FANTOM	2	.	22662755	22662756	0,0,0	2	504,261	0,588
chr11	22680130	22680550	chr11:22680130-22680550;FANTOM	2	.	22680416	22680417	0,0,0	2	231,77	0,343
chr11	22682871	22683036	chr11:22682871-22683036;FANTOM	9	.	22682957	22682958	0,0,0	2	38,30	0,135
chr11	22711515	22711866	chr11:22711515-22711866;FANTOM	8	.	22711573	22711574	0,0,0	2	16,250	0,101
chr11	22712047	22712453	chr11:22712047-22712453;FANTOM	10	.	22712262	22712263	0,0,0	2	50,24	0,382
chr11	22713525	22713771	chr11:22713525-22713771;FANTOM	19	.	22713656	22713657	0,0,0	2	117,100	0,146
chr11	22713899	22714322	chr11:22713899-22714322;FANTOM	10	.	22714158	22714159	0,0,0	2	251,154	0,269
chr11	22715323	22715506	chr11:22715323-22715506;FANTOM	2	.	22715380	22715381	0,0,0	2	45,112	0,71
chr11	22715933	22716197	chr11:22715933-22716197;FANTOM	2	.	22716075	22716076	0,0,0	2	55,34	0,230
chr11	22717199	22717555	chr11:22717199-22717555;NETCAGE	4	.	22717486	22717487	0,0,0	2	220,1	0,355
chr11	22718478	22718759	chr11:22718478-22718759;FANTOM	5	.	22718573	22718574	0,0,0	2	45,134	0,147
chr11	22741410	22741672	chr11:22741410-22741672;FANTOM	12	.	22741567	22741568	0,0,0	2	118,64	0,198
chr11	22747728	22748001	chr11:22747728-22748001;FANTOM	2	.	22747886	22747887	0,0,0	2	45,1	0,272
chr11	22750793	22751142	chr11:22750793-22751142;FANTOM	2	.	22751074	22751075	0,0,0	2	215,1	0,348
chr11	22751440	22751946	chr11:22751440-22751946;FANTOM	2	.	22751639	22751640	0,0,0	2	122,229	0,277
chr11	22756289	22756882	chr11:22756289-22756882;FANTOM	46	.	22756736	22756737	0,0,0	2	430,128	0,465
chr11	22762222	22762362	chr11:22762222-22762362;NETCAGE	2	.	22762291	22762292	0,0,0	2	1,1	0,139
chr11	22771714	22772202	chr11:22771714-22772202;FANTOM	13	.	22771920	22771921	0,0,0	2	132,207	0,281
chr11	22773206	22773307	chr11:22773206-22773307;NETCAGE	4	.	22773283	22773284	0,0,0	2	55,1	0,100
chr11	22816944	22817232	chr11:22816944-22817232;FANTOM	2	.	22817088	22817089	0,0,0	2	2,1	0,287
chr11	22907634	22907859	chr11:22907634-22907859;NETCAGE	2	.	22907782	22907783	0,0,0	2	96,24	0,201
chr11	22911122	22911446	chr11:22911122-22911446;NETCAGE	3	.	22911339	22911340	0,0,0	2	113,1	0,323
chr11	22927119	22927433	chr11:22927119-22927433;NETCAGE	2	.	22927275	22927276	0,0,0	2	1,1	0,313
chr11	22969227	22969563	chr11:22969227-22969563;NETCAGE	2	.	22969394	22969395	0,0,0	2	1,1	0,335
chr11	22981697	22981962	chr11:22981697-22981962;FANTOM	18	.	22981855	22981856	0,0,0	2	101,48	0,217
chr11	23024480	23024628	chr11:23024480-23024628;FANTOM	4	.	23024569	23024570	0,0,0	2	33,1	0,147
chr11	23111321	23111428	chr11:23111321-23111428;NETCAGE	2	.	23111374	23111375	0,0,0	2	1,1	0,106
chr11	23223157	23223330	chr11:23223157-23223330;FANTOM	2	.	23223242	23223243	0,0,0	2	1,2	0,171
chr11	23224200	23224550	chr11:23224200-23224550;NETCAGE	2	.	23224300	23224301	0,0,0	2	1,150	0,200
chr11	23238835	23239070	chr11:23238835-23239070;NETCAGE	2	.	23238946	23238947	0,0,0	2	1,13	0,222
chr11	23278422	23278734	chr11:23278422-23278734;NETCAGE	9	.	23278473	23278474	0,0,0	2	12,221	0,91
chr11	23386216	23386335	chr11:23386216-23386335;NETCAGE	5	.	23386275	23386276	0,0,0	2	2,2	0,117
chr11	23535328	23535434	chr11:23535328-23535434;NETCAGE	2	.	23535355	23535356	0,0,0	2	5,55	0,51
chr11	23553400	23553542	chr11:23553400-23553542;FANTOM	3	.	23553515	23553516	0,0,0	2	90,1	0,141
chr11	23595979	23596147	chr11:23595979-23596147;FANTOM	2	.	23596034	23596035	0,0,0	2	1,57	0,111
chr11	23654422	23654553	chr11:23654422-23654553;FANTOM	11	.	23654476	23654477	0,0,0	2	2,23	0,108
chr11	23658011	23658201	chr11:23658011-23658201;FANTOM	2	.	23658150	23658151	0,0,0	2	90,1	0,189
chr11	23671929	23672216	chr11:23671929-23672216;FANTOM	2	.	23672072	23672073	0,0,0	2	1,1	0,286
chr11	23672782	23673139	chr11:23672782-23673139;FANTOM	2	.	23673083	23673084	0,0,0	2	248,1	0,356
chr11	23746099	23746331	chr11:23746099-23746331;FANTOM	16	.	23746172	23746173	0,0,0	2	3,87	0,145
chr11	23746514	23746947	chr11:23746514-23746947;FANTOM	14	.	23746751	23746752	0,0,0	2	191,148	0,285
chr11	23793961	23794310	chr11:23793961-23794310;NETCAGE	2	.	23794139	23794140	0,0,0	2	10,1	0,348
chr11	23961638	23961983	chr11:23961638-23961983;NETCAGE	2	.	23961717	23961718	0,0,0	2	69,255	0,90
chr11	23962630	23962894	chr11:23962630-23962894;FANTOM	8	.	23962789	23962790	0,0,0	2	73,18	0,246
chr11	23974325	23974518	chr11:23974325-23974518;FANTOM	35	.	23974411	23974412	0,0,0	2	76,96	0,97
chr11	23975814	23977188	chr11:23975814-23977188;NETCAGE	235	.	23976488	23976489	0,0,0	2	662,687	0,687
chr11	23979179	23979468	chr11:23979179-23979468;FANTOM	25	.	23979259	23979260	0,0,0	2	53,180	0,109
chr11	23979569	23979749	chr11:23979569-23979749;FANTOM	58	.	23979666	23979667	0,0,0	2	34,19	0,161
chr11	23986991	23987525	chr11:23986991-23987525;NETCAGE	2	.	23987208	23987209	0,0,0	2	174,272	0,262
chr11	24031915	24032110	chr11:24031915-24032110;FANTOM	24	.	24032018	24032019	0,0,0	2	36,24	0,171
chr11	24036155	24036507	chr11:24036155-24036507;FANTOM	3	.	24036374	24036375	0,0,0	2	89,1	0,351
chr11	24044830	24045178	chr11:24044830-24045178;NETCAGE	2	.	24045003	24045004	0,0,0	2	1,1	0,347
chr11	24084991	24085157	chr11:24084991-24085157;FANTOM	11	.	24085044	24085045	0,0,0	2	14,73	0,93
chr11	24100209	24100710	chr11:24100209-24100710;FANTOM	10	.	24100483	24100484	0,0,0	2	207,159	0,342
chr11	24126751	24127073	chr11:24126751-24127073;FANTOM	2	.	24126958	24126959	0,0,0	2	95,1	0,321
chr11	24140418	24140457	chr11:24140418-24140457;FANTOM	2	.	24140437	24140438	0,0,0	2	1,1	0,38
chr11	24142185	24142370	chr11:24142185-24142370;FANTOM	11	.	24142274	24142275	0,0,0	2	1,6	0,179
chr11	24142980	24143329	chr11:24142980-24143329;FANTOM	2	.	24143126	24143127	0,0,0	2	1,57	0,292
chr11	24155565	24155905	chr11:24155565-24155905;FANTOM	5	.	24155612	24155613	0,0,0	2	2,246	0,94
chr11	24272121	24272189	chr11:24272121-24272189;FANTOM	2	.	24272161	24272162	0,0,0	2	15,1	0,67
chr11	24300675	24300817	chr11:24300675-24300817;FANTOM	2	.	24300745	24300746	0,0,0	2	1,1	0,141
chr11	24642729	24643110	chr11:24642729-24643110;FANTOM	2	.	24642919	24642920	0,0,0	2	1,1	0,380
chr11	24651261	24651328	chr11:24651261-24651328;FANTOM	2	.	24651294	24651295	0,0,0	2	1,1	0,66
chr11	24674886	24674909	chr11:24674886-24674909;FANTOM	2	.	24674897	24674898	0,0,0	2	1,1	0,22
chr11	25087022	25087057	chr11:25087022-25087057;FANTOM	2	.	25087043	25087044	0,0,0	2	9,1	0,34
chr11	25581205	25581587	chr11:25581205-25581587;FANTOM	2	.	25581395	25581396	0,0,0	2	1,1	0,381
chr11	25597913	25598164	chr11:25597913-25598164;NETCAGE	3	.	25598057	25598058	0,0,0	2	39,1	0,250
chr11	25692806	25692953	chr11:25692806-25692953;FANTOM	27	.	25692867	25692868	0,0,0	2	20,43	0,104
chr11	25731109	25731378	chr11:25731109-25731378;FANTOM	2	.	25731243	25731244	0,0,0	2	1,1	0,268
chr11	25734338	25734650	chr11:25734338-25734650;NETCAGE	2	.	25734393	25734394	0,0,0	2	1,201	0,111
chr11	25741214	25741408	chr11:25741214-25741408;FANTOM	2	.	25741294	25741295	0,0,0	2	1,33	0,161
chr11	25806576	25806664	chr11:25806576-25806664;FANTOM	2	.	25806620	25806621	0,0,0	2	3,1	0,87
chr11	25950550	25950871	chr11:25950550-25950871;FANTOM	6	.	25950733	25950734	0,0,0	2	56,9	0,312
chr11	25962783	25962899	chr11:25962783-25962899;NETCAGE	2	.	25962839	25962840	0,0,0	2	1,3	0,113
chr11	25994312	25994378	chr11:25994312-25994378;NETCAGE	3	.	25994343	25994344	0,0,0	2	1,4	0,62
chr11	25998388	25998620	chr11:25998388-25998620;NETCAGE	2	.	25998482	25998483	0,0,0	2	1,44	0,188
chr11	26002773	26003058	chr11:26002773-26003058;NETCAGE	2	.	26002941	26002942	0,0,0	2	53,1	0,284
chr11	26030845	26030870	chr11:26030845-26030870;FANTOM	2	.	26030859	26030860	0,0,0	2	6,1	0,24
chr11	26067336	26067716	chr11:26067336-26067716;FANTOM	8	.	26067557	26067558	0,0,0	2	66,3	0,377
chr11	26080497	26080568	chr11:26080497-26080568;FANTOM	2	.	26080533	26080534	0,0,0	2	3,1	0,70
chr11	26360271	26360397	chr11:26360271-26360397;FANTOM	2	.	26360333	26360334	0,0,0	2	1,1	0,125
chr11	26377501	26377750	chr11:26377501-26377750;FANTOM	2	.	26377625	26377626	0,0,0	2	1,1	0,248
chr11	26478762	26479053	chr11:26478762-26479053;NETCAGE	2	.	26478907	26478908	0,0,0	2	1,1	0,290
chr11	26501703	26502101	chr11:26501703-26502101;FANTOM	8	.	26502012	26502013	0,0,0	2	270,49	0,349
chr11	26540181	26540796	chr11:26540181-26540796;FANTOM	25	.	26540731	26540732	0,0,0	2	515,28	0,587
chr11	26792851	26792873	chr11:26792851-26792873;FANTOM	2	.	26792861	26792862	0,0,0	2	1,1	0,21
chr11	27898586	27898648	chr11:27898586-27898648;FANTOM	2	.	27898616	27898617	0,0,0	2	1,1	0,61
chr11	28265388	28265741	chr11:28265388-28265741;FANTOM	20	.	28265598	28265599	0,0,0	2	187,118	0,235
chr11	28266878	28267037	chr11:28266878-28267037;FANTOM	9	.	28266942	28266943	0,0,0	2	22,52	0,107
chr11	28459767	28460113	chr11:28459767-28460113;FANTOM	2	.	28460020	28460021	0,0,0	2	163,1	0,345
chr11	28635006	28635162	chr11:28635006-28635162;FANTOM	3	.	28635088	28635089	0,0,0	2	11,1	0,155
chr11	29042492	29042657	chr11:29042492-29042657;FANTOM	2	.	29042574	29042575	0,0,0	2	1,1	0,164
chr11	29104009	29104094	chr11:29104009-29104094;NETCAGE	2	.	29104051	29104052	0,0,0	2	1,1	0,84
chr11	29115530	29115818	chr11:29115530-29115818;NETCAGE	2	.	29115673	29115674	0,0,0	2	1,1	0,287
chr11	29117346	29117737	chr11:29117346-29117737;NETCAGE	2	.	29117661	29117662	0,0,0	2	241,1	0,390
chr11	29127458	29127667	chr11:29127458-29127667;FANTOM	4	.	29127562	29127563	0,0,0	2	1,1	0,208
chr11	29134967	29135224	chr11:29134967-29135224;NETCAGE	2	.	29135092	29135093	0,0,0	2	110,115	0,142
chr11	29137182	29137552	chr11:29137182-29137552;NETCAGE	4	.	29137508	29137509	0,0,0	2	318,35	0,335
chr11	29140158	29140388	chr11:29140158-29140388;NETCAGE	3	.	29140230	29140231	0,0,0	2	60,145	0,85
chr11	29141090	29141438	chr11:29141090-29141438;FANTOM	6	.	29141398	29141399	0,0,0	2	273,4	0,344
chr11	29142876	29143153	chr11:29142876-29143153;NETCAGE	2	.	29143083	29143084	0,0,0	2	139,1	0,276
chr11	29246491	29246727	chr11:29246491-29246727;FANTOM	2	.	29246633	29246634	0,0,0	2	51,1	0,235
chr11	29346158	29346342	chr11:29346158-29346342;FANTOM	2	.	29346283	29346284	0,0,0	2	69,1	0,183
chr11	29381312	29381676	chr11:29381312-29381676;FANTOM	2	.	29381396	29381397	0,0,0	2	1,195	0,169
chr11	29383032	29383161	chr11:29383032-29383161;FANTOM	2	.	29383114	29383115	0,0,0	2	38,1	0,128
chr11	29384908	29385263	chr11:29384908-29385263;FANTOM	2	.	29385141	29385142	0,0,0	2	130,17	0,338
chr11	29392067	29392091	chr11:29392067-29392091;NETCAGE	2	.	29392078	29392079	0,0,0	2	1,1	0,23
chr11	29522467	29522853	chr11:29522467-29522853;NETCAGE	2	.	29522659	29522660	0,0,0	2	1,1	0,385
chr11	29542919	29543056	chr11:29542919-29543056;FANTOM	2	.	29542987	29542988	0,0,0	2	1,1	0,136
chr11	29686996	29687189	chr11:29686996-29687189;FANTOM	11	.	29687068	29687069	0,0,0	2	7,55	0,138
chr11	29687703	29687999	chr11:29687703-29687999;FANTOM	8	.	29687867	29687868	0,0,0	2	34,1	0,295
chr11	29708519	29708914	chr11:29708519-29708914;NETCAGE	3	.	29708730	29708731	0,0,0	2	65,36	0,359
chr11	29762803	29763155	chr11:29762803-29763155;NETCAGE	2	.	29762978	29762979	0,0,0	2	1,1	0,351
chr11	29779760	29780023	chr11:29779760-29780023;FANTOM	41	.	29779902	29779903	0,0,0	2	95,72	0,191
chr11	29783115	29783251	chr11:29783115-29783251;FANTOM	2	.	29783182	29783183	0,0,0	2	1,1	0,135
chr11	29978913	29979147	chr11:29978913-29979147;FANTOM	3	.	29979097	29979098	0,0,0	2	137,1	0,233
chr11	30060999	30061356	chr11:30060999-30061356;FANTOM	3	.	30061168	30061169	0,0,0	2	7,24	0,333
chr11	30066348	30066521	chr11:30066348-30066521;FANTOM	2	.	30066389	30066390	0,0,0	2	1,91	0,82
chr11	30096774	30097312	chr11:30096774-30097312;FANTOM	2	.	30097102	30097103	0,0,0	2	246,127	0,411
chr11	30105691	30106027	chr11:30105691-30106027;FANTOM	2	.	30105961	30105962	0,0,0	2	207,1	0,335
chr11	30109363	30109734	chr11:30109363-30109734;FANTOM	5	.	30109680	30109681	0,0,0	2	271,6	0,365
chr11	30110015	30110458	chr11:30110015-30110458;FANTOM	2	.	30110436	30110437	0,0,0	2	402,1	0,442
chr11	30121300	30121643	chr11:30121300-30121643;NETCAGE	3	.	30121635	30121636	0,0,0	2	331,2	0,341
chr11	30130429	30130677	chr11:30130429-30130677;NETCAGE	2	.	30130515	30130516	0,0,0	2	1,76	0,172
chr11	30150928	30151218	chr11:30150928-30151218;FANTOM	2	.	30151210	30151211	0,0,0	2	277,1	0,289
chr11	30160795	30161114	chr11:30160795-30161114;NETCAGE	2	.	30160946	30160947	0,0,0	2	1,17	0,302
chr11	30164926	30165943	chr11:30164926-30165943;FANTOM	53	.	30165214	30165215	0,0,0	2	263,702	0,315
chr11	30178723	30179141	chr11:30178723-30179141;NETCAGE	3	.	30179013	30179014	0,0,0	2	218,55	0,363
chr11	30181939	30182306	chr11:30181939-30182306;NETCAGE	2	.	30182199	30182200	0,0,0	2	156,1	0,366
chr11	30189853	30190005	chr11:30189853-30190005;FANTOM	6	.	30189911	30189912	0,0,0	2	1,36	0,116
chr11	30191284	30191520	chr11:30191284-30191520;FANTOM	6	.	30191401	30191402	0,0,0	2	1,1	0,235
chr11	30192693	30193178	chr11:30192693-30193178;FANTOM	4	.	30192987	30192988	0,0,0	2	216,111	0,374
chr11	30198832	30199081	chr11:30198832-30199081;NETCAGE	2	.	30198956	30198957	0,0,0	2	1,1	0,248
chr11	30205741	30205844	chr11:30205741-30205844;NETCAGE	2	.	30205792	30205793	0,0,0	2	1,1	0,102
chr11	30214515	30214855	chr11:30214515-30214855;NETCAGE	2	.	30214684	30214685	0,0,0	2	1,1	0,339
chr11	30230647	30231035	chr11:30230647-30231035;NETCAGE	3	.	30230718	30230719	0,0,0	2	1,246	0,142
chr11	30282824	30283223	chr11:30282824-30283223;NETCAGE	2	.	30282987	30282988	0,0,0	2	1,73	0,326
chr11	30293211	30293407	chr11:30293211-30293407;FANTOM	2	.	30293291	30293292	0,0,0	2	1,36	0,160
chr11	30300338	30300731	chr11:30300338-30300731;NETCAGE	2	.	30300534	30300535	0,0,0	2	1,1	0,392
chr11	30316315	30316643	chr11:30316315-30316643;NETCAGE	2	.	30316478	30316479	0,0,0	2	1,1	0,327
chr11	30321267	30321577	chr11:30321267-30321577;NETCAGE	2	.	30321421	30321422	0,0,0	2	1,1	0,309
chr11	30369577	30369790	chr11:30369577-30369790;FANTOM	2	.	30369683	30369684	0,0,0	2	1,1	0,212
chr11	30467483	30467848	chr11:30467483-30467848;FANTOM	2	.	30467732	30467733	0,0,0	2	136,1	0,364
chr11	30500458	30500585	chr11:30500458-30500585;FANTOM	2	.	30500520	30500521	0,0,0	2	1,3	0,124
chr11	30564345	30564384	chr11:30564345-30564384;NETCAGE	2	.	30564364	30564365	0,0,0	2	1,1	0,38
chr11	30648986	30649256	chr11:30648986-30649256;FANTOM	13	.	30649021	30649022	0,0,0	2	11,210	0,60
chr11	30649617	30650006	chr11:30649617-30650006;FANTOM	37	.	30649729	30649730	0,0,0	2	69,232	0,157
chr11	30685663	30685996	chr11:30685663-30685996;FANTOM	30	.	30685830	30685831	0,0,0	2	4,1	0,332
chr11	30781931	30782069	chr11:30781931-30782069;FANTOM	8	.	30781936	30781937	0,0,0	2	2,129	0,9
chr11	30786065	30786339	chr11:30786065-30786339;FANTOM	2	.	30786202	30786203	0,0,0	2	2,1	0,273
chr11	30806196	30806529	chr11:30806196-30806529;NETCAGE	2	.	30806362	30806363	0,0,0	2	1,1	0,332
chr11	30808138	30808305	chr11:30808138-30808305;NETCAGE	2	.	30808229	30808230	0,0,0	2	18,1	0,166
chr11	30832916	30833325	chr11:30832916-30833325;NETCAGE	4	.	30833172	30833173	0,0,0	2	126,21	0,388
chr11	30856115	30856506	chr11:30856115-30856506;FANTOM	2	.	30856299	30856300	0,0,0	2	1,22	0,369
chr11	30881908	30882018	chr11:30881908-30882018;NETCAGE	2	.	30881967	30881968	0,0,0	2	10,1	0,109
chr11	30884147	30884416	chr11:30884147-30884416;FANTOM	15	.	30884165	30884166	0,0,0	2	1,233	0,36
chr11	30884949	30885210	chr11:30884949-30885210;FANTOM	8	.	30885077	30885078	0,0,0	2	16,19	0,242
chr11	30917743	30917896	chr11:30917743-30917896;FANTOM	9	.	30917781	30917782	0,0,0	2	5,80	0,73
chr11	31069307	31069682	chr11:31069307-31069682;FANTOM	9	.	31069396	31069397	0,0,0	2	34,230	0,145
chr11	31130564	31130909	chr11:31130564-31130909;FANTOM	2	.	31130570	31130571	0,0,0	2	1,332	0,13
chr11	31271316	31271954	chr11:31271316-31271954;FANTOM	14	.	31271397	31271398	0,0,0	2	81,555	0,83
chr11	31556662	31556925	chr11:31556662-31556925;FANTOM	2	.	31556714	31556715	0,0,0	2	1,158	0,105
chr11	31570565	31570877	chr11:31570565-31570877;FANTOM	3	.	31570745	31570746	0,0,0	2	51,1	0,311
chr11	31575129	31575277	chr11:31575129-31575277;FANTOM	2	.	31575202	31575203	0,0,0	2	1,1	0,147
chr11	31613345	31613470	chr11:31613345-31613470;FANTOM	15	.	31613417	31613418	0,0,0	2	62,42	0,83
chr11	31618374	31618586	chr11:31618374-31618586;FANTOM	20	.	31618478	31618479	0,0,0	2	17,19	0,193
chr11	31619243	31619351	chr11:31619243-31619351;NETCAGE	2	.	31619325	31619326	0,0,0	2	59,1	0,107
chr11	31632440	31632545	chr11:31632440-31632545;FANTOM	2	.	31632493	31632494	0,0,0	2	4,1	0,104
chr11	31633109	31633272	chr11:31633109-31633272;FANTOM	20	.	31633190	31633191	0,0,0	2	16,15	0,148
chr11	31634247	31634571	chr11:31634247-31634571;FANTOM	2	.	31634313	31634314	0,0,0	2	23,214	0,110
chr11	31636061	31636381	chr11:31636061-31636381;FANTOM	12	.	31636182	31636183	0,0,0	2	117,193	0,127
chr11	31645827	31646008	chr11:31645827-31646008;NETCAGE	4	.	31645928	31645929	0,0,0	2	23,1	0,180
chr11	31660045	31660390	chr11:31660045-31660390;FANTOM	4	.	31660217	31660218	0,0,0	2	1,1	0,344
chr11	31695939	31696456	chr11:31695939-31696456;FANTOM	7	.	31696418	31696419	0,0,0	2	456,13	0,504
chr11	31703327	31703693	chr11:31703327-31703693;FANTOM	9	.	31703646	31703647	0,0,0	2	275,1	0,365
chr11	31704419	31704814	chr11:31704419-31704814;NETCAGE	2	.	31704685	31704686	0,0,0	2	140,1	0,394
chr11	31707374	31707981	chr11:31707374-31707981;NETCAGE	18	.	31707716	31707717	0,0,0	2	329,250	0,357
chr11	31708006	31708045	chr11:31708006-31708045;FANTOM	3	.	31708025	31708026	0,0,0	2	1,1	0,38
chr11	31712287	31712491	chr11:31712287-31712491;FANTOM	2	.	31712388	31712389	0,0,0	2	1,2	0,202
chr11	31715733	31716107	chr11:31715733-31716107;NETCAGE	3	.	31716054	31716055	0,0,0	2	270,1	0,373
chr11	31721213	31721774	chr11:31721213-31721774;FANTOM	49	.	31721438	31721439	0,0,0	2	131,241	0,320
chr11	31722084	31722274	chr11:31722084-31722274;FANTOM	7	.	31722158	31722159	0,0,0	2	11,51	0,139
chr11	31722520	31722836	chr11:31722520-31722836;FANTOM	37	.	31722692	31722693	0,0,0	2	130,101	0,215
chr11	31730312	31730512	chr11:31730312-31730512;FANTOM	5	.	31730380	31730381	0,0,0	2	1,63	0,137
chr11	31738538	31738742	chr11:31738538-31738742;NETCAGE	2	.	31738642	31738643	0,0,0	2	52,47	0,157
chr11	31743901	31744150	chr11:31743901-31744150;FANTOM	10	.	31744024	31744025	0,0,0	2	1,3	0,246
chr11	31751132	31751379	chr11:31751132-31751379;FANTOM	14	.	31751234	31751235	0,0,0	2	8,50	0,197
chr11	31752123	31752396	chr11:31752123-31752396;FANTOM	2	.	31752259	31752260	0,0,0	2	1,1	0,272
chr11	31761262	31761411	chr11:31761262-31761411;FANTOM	2	.	31761337	31761338	0,0,0	2	3,1	0,148
chr11	31813457	31813532	chr11:31813457-31813532;FANTOM	2	.	31813524	31813525	0,0,0	2	62,1	0,74
chr11	31822928	31823274	chr11:31822928-31823274;NETCAGE	3	.	31822993	31822994	0,0,0	2	22,236	0,110
chr11	31848893	31849037	chr11:31848893-31849037;FANTOM	2	.	31848964	31848965	0,0,0	2	1,1	0,143
chr11	31902568	31902834	chr11:31902568-31902834;FANTOM	2	.	31902826	31902827	0,0,0	2	253,1	0,265
chr11	31918242	31918523	chr11:31918242-31918523;FANTOM	10	.	31918316	31918317	0,0,0	2	31,163	0,118
chr11	31920731	31920833	chr11:31920731-31920833;FANTOM	3	.	31920781	31920782	0,0,0	2	1,1	0,101
chr11	31939763	31939872	chr11:31939763-31939872;FANTOM	46	.	31939798	31939799	0,0,0	2	14,51	0,58
chr11	31987516	31987755	chr11:31987516-31987755;FANTOM	5	.	31987635	31987636	0,0,0	2	1,1	0,238
chr11	32027412	32027760	chr11:32027412-32027760;FANTOM	21	.	32027572	32027573	0,0,0	2	3,29	0,319
chr11	32058146	32058468	chr11:32058146-32058468;FANTOM	2	.	32058338	32058339	0,0,0	2	64,1	0,321
chr11	32062217	32062430	chr11:32062217-32062430;FANTOM	19	.	32062371	32062372	0,0,0	2	121,24	0,189
chr11	32082956	32082972	chr11:32082956-32082972;FANTOM	2	.	32082963	32082964	0,0,0	2	1,2	0,14
chr11	32099225	32099594	chr11:32099225-32099594;FANTOM	15	.	32099481	32099482	0,0,0	2	226,82	0,287
chr11	32121184	32121559	chr11:32121184-32121559;FANTOM	182	.	32121388	32121389	0,0,0	2	176,142	0,233
chr11	32122855	32123044	chr11:32122855-32123044;FANTOM	11	.	32122994	32122995	0,0,0	2	135,44	0,145
chr11	32124926	32125088	chr11:32124926-32125088;FANTOM	2	.	32125009	32125010	0,0,0	2	6,1	0,161
chr11	32145652	32145929	chr11:32145652-32145929;FANTOM	58	.	32145761	32145762	0,0,0	2	83,140	0,137
chr11	32150840	32151314	chr11:32150840-32151314;FANTOM	44	.	32151115	32151116	0,0,0	2	141,64	0,410
chr11	32157629	32157830	chr11:32157629-32157830;FANTOM	2	.	32157749	32157750	0,0,0	2	41,1	0,200
chr11	32169108	32169287	chr11:32169108-32169287;FANTOM	22	.	32169204	32169205	0,0,0	2	17,3	0,176
chr11	32181541	32181670	chr11:32181541-32181670;FANTOM	3	.	32181602	32181603	0,0,0	2	23,28	0,101
chr11	32189254	32189570	chr11:32189254-32189570;FANTOM	5	.	32189406	32189407	0,0,0	2	2,12	0,304
chr11	32194713	32195050	chr11:32194713-32195050;FANTOM	2	.	32194842	32194843	0,0,0	2	1,78	0,259
chr11	32224797	32224858	chr11:32224797-32224858;FANTOM	2	.	32224827	32224828	0,0,0	2	1,1	0,60
chr11	32230947	32231203	chr11:32230947-32231203;FANTOM	2	.	32231074	32231075	0,0,0	2	1,1	0,255
chr11	32248686	32249223	chr11:32248686-32249223;FANTOM	7	.	32249092	32249093	0,0,0	2	387,111	0,426
chr11	32249375	32249912	chr11:32249375-32249912;FANTOM	27	.	32249758	32249759	0,0,0	2	363,132	0,405
chr11	32250255	32250394	chr11:32250255-32250394;FANTOM	2	.	32250327	32250328	0,0,0	2	8,1	0,138
chr11	32255431	32255777	chr11:32255431-32255777;FANTOM	2	.	32255540	32255541	0,0,0	2	1,128	0,218
chr11	32257693	32258091	chr11:32257693-32258091;FANTOM	2	.	32257775	32257776	0,0,0	2	1,234	0,164
chr11	32258467	32258712	chr11:32258467-32258712;FANTOM	28	.	32258539	32258540	0,0,0	2	48,147	0,98
chr11	32263337	32263548	chr11:32263337-32263548;FANTOM	4	.	32263413	32263414	0,0,0	2	2,59	0,152
chr11	32298201	32298547	chr11:32298201-32298547;FANTOM	2	.	32298418	32298419	0,0,0	2	90,1	0,345
chr11	32309921	32310103	chr11:32309921-32310103;FANTOM	2	.	32309990	32309991	0,0,0	2	16,59	0,123
chr11	32347186	32347484	chr11:32347186-32347484;FANTOM	2	.	32347335	32347336	0,0,0	2	3,1	0,297
chr11	32354287	32354642	chr11:32354287-32354642;FANTOM	16	.	32354400	32354401	0,0,0	2	7,134	0,221
chr11	32355974	32356350	chr11:32355974-32356350;FANTOM	3	.	32356048	32356049	0,0,0	2	32,259	0,117
chr11	32379436	32379761	chr11:32379436-32379761;NETCAGE	2	.	32379598	32379599	0,0,0	2	1,1	0,324
chr11	32426524	32426645	chr11:32426524-32426645;FANTOM	13	.	32426597	32426598	0,0,0	2	63,36	0,85
chr11	32433885	32434385	chr11:32433885-32434385;FANTOM	141	.	32434164	32434165	0,0,0	2	238,178	0,322
chr11	32442693	32443102	chr11:32442693-32443102;FANTOM	70	.	32442836	32442837	0,0,0	2	135,257	0,152
chr11	32465148	32465322	chr11:32465148-32465322;FANTOM	2	.	32465234	32465235	0,0,0	2	1,1	0,173
chr11	32490439	32490784	chr11:32490439-32490784;NETCAGE	2	.	32490523	32490524	0,0,0	2	1,176	0,169
chr11	32505467	32505802	chr11:32505467-32505802;FANTOM	14	.	32505547	32505548	0,0,0	2	7,181	0,154
chr11	32519544	32519746	chr11:32519544-32519746;FANTOM	9	.	32519680	32519681	0,0,0	2	73,1	0,201
chr11	32529087	32529317	chr11:32529087-32529317;NETCAGE	2	.	32529201	32529202	0,0,0	2	1,1	0,229
chr11	32543973	32544275	chr11:32543973-32544275;FANTOM	4	.	32544190	32544191	0,0,0	2	203,69	0,233
chr11	32652550	32652721	chr11:32652550-32652721;FANTOM	2	.	32652667	32652668	0,0,0	2	65,1	0,170
chr11	32661114	32661246	chr11:32661114-32661246;FANTOM	2	.	32661174	32661175	0,0,0	2	1,11	0,121
chr11	32666942	32667117	chr11:32666942-32667117;FANTOM	4	.	32667029	32667030	0,0,0	2	1,1	0,174
chr11	32978063	32978313	chr11:32978063-32978313;NETCAGE	2	.	32978205	32978206	0,0,0	2	37,1	0,249
chr11	33022198	33022346	chr11:33022198-33022346;FANTOM	25	.	33022270	33022271	0,0,0	2	29,32	0,116
chr11	33062099	33062504	chr11:33062099-33062504;FANTOM	123	.	33062362	33062363	0,0,0	2	254,131	0,274
chr11	33115456	33115551	chr11:33115456-33115551;NETCAGE	2	.	33115503	33115504	0,0,0	2	1,1	0,94
chr11	33136290	33136468	chr11:33136290-33136468;NETCAGE	2	.	33136378	33136379	0,0,0	2	1,1	0,177
chr11	33327685	33327708	chr11:33327685-33327708;FANTOM	2	.	33327696	33327697	0,0,0	2	1,1	0,22
chr11	33412638	33413069	chr11:33412638-33413069;NETCAGE	4	.	33412862	33412863	0,0,0	2	72,53	0,378
chr11	33427349	33427644	chr11:33427349-33427644;FANTOM	19	.	33427506	33427507	0,0,0	2	75,55	0,240
chr11	33429507	33429985	chr11:33429507-33429985;FANTOM	78	.	33429831	33429832	0,0,0	2	298,127	0,351
chr11	33437025	33438224	chr11:33437025-33438224;FANTOM	39	.	33437632	33437633	0,0,0	2	583,566	0,633
chr11	33466374	33466657	chr11:33466374-33466657;FANTOM	3	.	33466610	33466611	0,0,0	2	191,1	0,282
chr11	33475382	33475593	chr11:33475382-33475593;FANTOM	2	.	33475490	33475491	0,0,0	2	8,1	0,210
chr11	33562291	33562638	chr11:33562291-33562638;NETCAGE	2	.	33562464	33562465	0,0,0	2	1,1	0,346
chr11	33582575	33582956	chr11:33582575-33582956;FANTOM	2	.	33582764	33582765	0,0,0	2	1,2	0,379
chr11	33701207	33701519	chr11:33701207-33701519;FANTOM	2	.	33701362	33701363	0,0,0	2	1,1	0,311
chr11	33780120	33780157	chr11:33780120-33780157;FANTOM	6	.	33780139	33780140	0,0,0	2	3,1	0,36
chr11	33794089	33794225	chr11:33794089-33794225;FANTOM	14	.	33794168	33794169	0,0,0	2	47,24	0,112
chr11	33831909	33832221	chr11:33831909-33832221;FANTOM	46	.	33832051	33832052	0,0,0	2	30,57	0,255
chr11	33838939	33839152	chr11:33838939-33839152;FANTOM	43	.	33839068	33839069	0,0,0	2	106,59	0,154
chr11	33839998	33840365	chr11:33839998-33840365;FANTOM	3	.	33840035	33840036	0,0,0	2	1,293	0,74
chr11	33882714	33883163	chr11:33882714-33883163;FANTOM	2	.	33883065	33883066	0,0,0	2	339,85	0,364
chr11	33908331	33908467	chr11:33908331-33908467;FANTOM	4	.	33908373	33908374	0,0,0	2	1,52	0,84
chr11	33909802	33910062	chr11:33909802-33910062;FANTOM	47	.	33909980	33909981	0,0,0	2	120,23	0,237
chr11	33910272	33910480	chr11:33910272-33910480;FANTOM	34	.	33910379	33910380	0,0,0	2	70,63	0,145
chr11	33910803	33911077	chr11:33910803-33911077;FANTOM	7	.	33910944	33910945	0,0,0	2	25,15	0,259
chr11	33922809	33923085	chr11:33922809-33923085;FANTOM	18	.	33922979	33922980	0,0,0	2	71,6	0,270
chr11	33931428	33931745	chr11:33931428-33931745;FANTOM	8	.	33931549	33931550	0,0,0	2	104,178	0,139
chr11	33933967	33934261	chr11:33933967-33934261;FANTOM	30	.	33934143	33934144	0,0,0	2	125,66	0,228
chr11	33936430	33936682	chr11:33936430-33936682;FANTOM	5	.	33936540	33936541	0,0,0	2	5,35	0,217
chr11	33942782	33943076	chr11:33942782-33943076;FANTOM	4	.	33942927	33942928	0,0,0	2	1,4	0,290
chr11	33943482	33943761	chr11:33943482-33943761;FANTOM	2	.	33943754	33943755	0,0,0	2	267,1	0,278
chr11	33948471	33949058	chr11:33948471-33949058;FANTOM	57	.	33948806	33948807	0,0,0	2	311,227	0,360
chr11	33950085	33950296	chr11:33950085-33950296;FANTOM	37	.	33950210	33950211	0,0,0	2	62,21	0,190
chr11	33955484	33955802	chr11:33955484-33955802;FANTOM	4	.	33955615	33955616	0,0,0	2	84,138	0,180
chr11	33964862	33965013	chr11:33964862-33965013;FANTOM	8	.	33964905	33964906	0,0,0	2	1,65	0,86
chr11	33972456	33972857	chr11:33972456-33972857;FANTOM	3	.	33972586	33972587	0,0,0	2	31,170	0,231
chr11	34025054	34025187	chr11:34025054-34025187;FANTOM	7	.	34025111	34025112	0,0,0	2	12,29	0,104
chr11	34049171	34049237	chr11:34049171-34049237;NETCAGE	11	.	34049187	34049188	0,0,0	2	7,39	0,27
chr11	34152808	34153036	chr11:34152808-34153036;FANTOM	2	.	34153021	34153022	0,0,0	2	200,1	0,227
chr11	34185589	34185594	chr11:34185589-34185594;FANTOM	2	.	34185591	34185592	0,0,0	2	1,1	0,4
chr11	34203812	34203934	chr11:34203812-34203934;FANTOM	2	.	34203874	34203875	0,0,0	2	4,1	0,121
chr11	34218509	34218729	chr11:34218509-34218729;FANTOM	4	.	34218622	34218623	0,0,0	2	9,2	0,218
chr11	34223476	34223795	chr11:34223476-34223795;NETCAGE	2	.	34223635	34223636	0,0,0	2	1,1	0,318
chr11	34232498	34232725	chr11:34232498-34232725;NETCAGE	2	.	34232611	34232612	0,0,0	2	1,1	0,226
chr11	34236250	34236649	chr11:34236250-34236649;FANTOM	2	.	34236595	34236596	0,0,0	2	294,1	0,398
chr11	34242770	34243071	chr11:34242770-34243071;FANTOM	5	.	34242872	34242873	0,0,0	2	3,99	0,202
chr11	34260568	34260811	chr11:34260568-34260811;FANTOM	2	.	34260689	34260690	0,0,0	2	1,1	0,242
chr11	34279286	34279645	chr11:34279286-34279645;FANTOM	2	.	34279617	34279618	0,0,0	2	305,1	0,358
chr11	34284233	34284598	chr11:34284233-34284598;FANTOM	2	.	34284415	34284416	0,0,0	2	1,1	0,364
chr11	34327167	34327326	chr11:34327167-34327326;FANTOM	2	.	34327295	34327296	0,0,0	2	99,1	0,158
chr11	34329627	34329872	chr11:34329627-34329872;FANTOM	5	.	34329749	34329750	0,0,0	2	1,1	0,244
chr11	34358183	34358410	chr11:34358183-34358410;FANTOM	2	.	34358401	34358402	0,0,0	2	211,1	0,226
chr11	34431722	34431937	chr11:34431722-34431937;FANTOM	3	.	34431825	34431826	0,0,0	2	1,9	0,206
chr11	34521717	34522006	chr11:34521717-34522006;FANTOM	2	.	34521861	34521862	0,0,0	2	1,1	0,288
chr11	34524401	34524845	chr11:34524401-34524845;FANTOM	3	.	34524626	34524627	0,0,0	2	143,135	0,309
chr11	34542040	34542377	chr11:34542040-34542377;FANTOM	5	.	34542233	34542234	0,0,0	2	51,1	0,336
chr11	34550725	34551053	chr11:34550725-34551053;FANTOM	2	.	34550964	34550965	0,0,0	2	188,37	0,291
chr11	34551324	34551465	chr11:34551324-34551465;FANTOM	14	.	34551445	34551446	0,0,0	2	120,17	0,124
chr11	34552618	34552757	chr11:34552618-34552757;FANTOM	3	.	34552684	34552685	0,0,0	2	1,6	0,133
chr11	34555173	34555537	chr11:34555173-34555537;FANTOM	2	.	34555334	34555335	0,0,0	2	2,42	0,322
chr11	34584190	34584434	chr11:34584190-34584434;FANTOM	23	.	34584299	34584300	0,0,0	2	62,87	0,157
chr11	34584689	34585364	chr11:34584689-34585364;FANTOM	79	.	34585027	34585028	0,0,0	2	304,302	0,373
chr11	34587128	34587421	chr11:34587128-34587421;FANTOM	8	.	34587309	34587310	0,0,0	2	142,72	0,221
chr11	34588486	34588715	chr11:34588486-34588715;FANTOM	2	.	34588600	34588601	0,0,0	2	1,1	0,228
chr11	34593547	34593689	chr11:34593547-34593689;FANTOM	7	.	34593682	34593683	0,0,0	2	130,1	0,141
chr11	34595922	34596195	chr11:34595922-34596195;FANTOM	27	.	34596129	34596130	0,0,0	2	184,42	0,231
chr11	34640409	34640717	chr11:34640409-34640717;FANTOM	2	.	34640649	34640650	0,0,0	2	182,9	0,299
chr11	34641487	34641554	chr11:34641487-34641554;FANTOM	3	.	34641509	34641510	0,0,0	2	7,28	0,39
chr11	34652618	34652922	chr11:34652618-34652922;FANTOM	43	.	34652772	34652773	0,0,0	2	9,4	0,300
chr11	34755398	34755542	chr11:34755398-34755542;FANTOM	2	.	34755469	34755470	0,0,0	2	1,1	0,143
chr11	34840210	34840587	chr11:34840210-34840587;FANTOM	2	.	34840398	34840399	0,0,0	2	1,1	0,376
chr11	34924474	34924498	chr11:34924474-34924498;FANTOM	3	.	34924485	34924486	0,0,0	2	1,1	0,23
chr11	34935807	34935875	chr11:34935807-34935875;NETCAGE	3	.	34935859	34935860	0,0,0	2	38,1	0,67
chr11	35043393	35043550	chr11:35043393-35043550;FANTOM	47	.	35043483	35043484	0,0,0	2	48,23	0,134
chr11	35092105	35092512	chr11:35092105-35092512;FANTOM	3	.	35092144	35092145	0,0,0	2	25,353	0,54
chr11	35097279	35097454	chr11:35097279-35097454;NETCAGE	4	.	35097364	35097365	0,0,0	2	13,17	0,158
chr11	35119892	35120073	chr11:35119892-35120073;NETCAGE	2	.	35119982	35119983	0,0,0	2	1,1	0,180
chr11	35139993	35140315	chr11:35139993-35140315;FANTOM	20	.	35140132	35140133	0,0,0	2	3,46	0,276
chr11	35161060	35161412	chr11:35161060-35161412;NETCAGE	2	.	35161235	35161236	0,0,0	2	1,1	0,351
chr11	35166356	35166478	chr11:35166356-35166478;FANTOM	3	.	35166416	35166417	0,0,0	2	1,1	0,121
chr11	35199087	35199415	chr11:35199087-35199415;FANTOM	2	.	35199252	35199253	0,0,0	2	5,1	0,327
chr11	35203132	35203591	chr11:35203132-35203591;FANTOM	16	.	35203433	35203434	0,0,0	2	261,116	0,343
chr11	35229385	35229876	chr11:35229385-35229876;FANTOM	2	.	35229679	35229680	0,0,0	2	245,146	0,345
chr11	35231466	35232046	chr11:35231466-35232046;FANTOM	18	.	35231588	35231589	0,0,0	2	97,432	0,148
chr11	35326265	35326517	chr11:35326265-35326517;FANTOM	4	.	35326388	35326389	0,0,0	2	1,5	0,247
chr11	35387385	35387401	chr11:35387385-35387401;FANTOM	12	.	35387392	35387393	0,0,0	2	2,3	0,13
chr11	35411524	35411831	chr11:35411524-35411831;FANTOM	5	.	35411644	35411645	0,0,0	2	2,68	0,239
chr11	35564116	35564423	chr11:35564116-35564423;FANTOM	3	.	35564269	35564270	0,0,0	2	1,1	0,306
chr11	35651289	35651570	chr11:35651289-35651570;FANTOM	8	.	35651388	35651389	0,0,0	2	61,142	0,139
chr11	35654448	35654805	chr11:35654448-35654805;FANTOM	2	.	35654586	35654587	0,0,0	2	1,81	0,276
chr11	35660133	35660389	chr11:35660133-35660389;NETCAGE	3	.	35660327	35660328	0,0,0	2	134,1	0,255
chr11	35678402	35678733	chr11:35678402-35678733;NETCAGE	2	.	35678567	35678568	0,0,0	2	1,1	0,330
chr11	35688165	35688457	chr11:35688165-35688457;NETCAGE	2	.	35688358	35688359	0,0,0	2	97,1	0,291
chr11	35690940	35691246	chr11:35690940-35691246;FANTOM	2	.	35691210	35691211	0,0,0	2	237,1	0,305
chr11	35716665	35716808	chr11:35716665-35716808;FANTOM	2	.	35716736	35716737	0,0,0	2	1,1	0,142
chr11	35733386	35733607	chr11:35733386-35733607;FANTOM	3	.	35733496	35733497	0,0,0	2	1,1	0,220
chr11	35736206	35736219	chr11:35736206-35736219;FANTOM	5	.	35736214	35736215	0,0,0	2	6,1	0,12
chr11	35746930	35747483	chr11:35746930-35747483;NETCAGE	2	.	35747335	35747336	0,0,0	2	377,118	0,435
chr11	35756557	35756686	chr11:35756557-35756686;NETCAGE	3	.	35756598	35756599	0,0,0	2	1,47	0,82
chr11	35769168	35769313	chr11:35769168-35769313;FANTOM	6	.	35769265	35769266	0,0,0	2	52,1	0,144
chr11	35769885	35770229	chr11:35769885-35770229;FANTOM	2	.	35770056	35770057	0,0,0	2	1,1	0,343
chr11	35777113	35777312	chr11:35777113-35777312;FANTOM	2	.	35777212	35777213	0,0,0	2	1,1	0,198
chr11	35778824	35779057	chr11:35778824-35779057;NETCAGE	2	.	35778916	35778917	0,0,0	2	1,48	0,185
chr11	35781950	35782274	chr11:35781950-35782274;FANTOM	2	.	35782111	35782112	0,0,0	2	1,1	0,323
chr11	35784275	35784597	chr11:35784275-35784597;FANTOM	40	.	35784427	35784428	0,0,0	2	21,37	0,285
chr11	35790021	35790407	chr11:35790021-35790407;FANTOM	4	.	35790213	35790214	0,0,0	2	1,1	0,385
chr11	35792791	35792980	chr11:35792791-35792980;FANTOM	18	.	35792930	35792931	0,0,0	2	98,7	0,182
chr11	35827786	35828015	chr11:35827786-35828015;NETCAGE	2	.	35827900	35827901	0,0,0	2	1,1	0,228
chr11	35866776	35866882	chr11:35866776-35866882;NETCAGE	3	.	35866875	35866876	0,0,0	2	95,1	0,105
chr11	35873149	35873427	chr11:35873149-35873427;FANTOM	4	.	35873315	35873316	0,0,0	2	57,1	0,277
chr11	35921178	35921498	chr11:35921178-35921498;FANTOM	5	.	35921348	35921349	0,0,0	2	51,29	0,291
chr11	35923696	35923793	chr11:35923696-35923793;FANTOM	2	.	35923744	35923745	0,0,0	2	1,1	0,96
chr11	36034195	36034543	chr11:36034195-36034543;NETCAGE	5	.	36034281	36034282	0,0,0	2	40,215	0,133
chr11	36090844	36090911	chr11:36090844-36090911;FANTOM	4	.	36090877	36090878	0,0,0	2	1,1	0,66
chr11	36138609	36138997	chr11:36138609-36138997;NETCAGE	2	.	36138859	36138860	0,0,0	2	114,1	0,387
chr11	36177874	36178223	chr11:36177874-36178223;NETCAGE	3	.	36178173	36178174	0,0,0	2	252,1	0,348
chr11	36219171	36219482	chr11:36219171-36219482;NETCAGE	2	.	36219326	36219327	0,0,0	2	1,1	0,310
chr11	36231006	36231336	chr11:36231006-36231336;NETCAGE	2	.	36231316	36231317	0,0,0	2	293,1	0,329
chr11	36238479	36238742	chr11:36238479-36238742;FANTOM	2	.	36238610	36238611	0,0,0	2	1,1	0,262
chr11	36266154	36266232	chr11:36266154-36266232;FANTOM	2	.	36266204	36266205	0,0,0	2	25,1	0,77
chr11	36305108	36305348	chr11:36305108-36305348;FANTOM	2	.	36305256	36305257	0,0,0	2	59,1	0,239
chr11	36323823	36324164	chr11:36323823-36324164;NETCAGE	2	.	36324022	36324023	0,0,0	2	60,1	0,340
chr11	36352216	36352621	chr11:36352216-36352621;FANTOM	18	.	36352552	36352553	0,0,0	2	330,62	0,343
chr11	36358836	36358879	chr11:36358836-36358879;NETCAGE	2	.	36358862	36358863	0,0,0	2	12,1	0,42
chr11	36362254	36362525	chr11:36362254-36362525;FANTOM	2	.	36362478	36362479	0,0,0	2	179,1	0,270
chr11	36383001	36383341	chr11:36383001-36383341;FANTOM	2	.	36383170	36383171	0,0,0	2	1,1	0,339
chr11	36418566	36418743	chr11:36418566-36418743;FANTOM	3	.	36418719	36418720	0,0,0	2	131,1	0,176
chr11	36441697	36442023	chr11:36441697-36442023;NETCAGE	2	.	36441859	36441860	0,0,0	2	1,2	0,324
chr11	36462986	36463313	chr11:36462986-36463313;FANTOM	8	.	36463151	36463152	0,0,0	2	5,1	0,326
chr11	36497055	36497250	chr11:36497055-36497250;NETCAGE	2	.	36497148	36497149	0,0,0	2	1,9	0,186
chr11	36510789	36511115	chr11:36510789-36511115;FANTOM	2	.	36510951	36510952	0,0,0	2	1,2	0,324
chr11	36518447	36518761	chr11:36518447-36518761;FANTOM	8	.	36518722	36518723	0,0,0	2	239,2	0,312
chr11	36619399	36619495	chr11:36619399-36619495;FANTOM	2	.	36619446	36619447	0,0,0	2	1,1	0,95
chr11	36646264	36646641	chr11:36646264-36646641;NETCAGE	2	.	36646452	36646453	0,0,0	2	1,1	0,376
chr11	36887543	36887783	chr11:36887543-36887783;FANTOM	2	.	36887662	36887663	0,0,0	2	1,1	0,239
chr11	36920227	36920409	chr11:36920227-36920409;FANTOM	2	.	36920317	36920318	0,0,0	2	1,1	0,181
chr11	36925604	36925976	chr11:36925604-36925976;FANTOM	8	.	36925788	36925789	0,0,0	2	1,3	0,369
chr11	36994798	36994867	chr11:36994798-36994867;FANTOM	2	.	36994832	36994833	0,0,0	2	1,1	0,68
chr11	37012472	37012756	chr11:37012472-37012756;FANTOM	2	.	37012613	37012614	0,0,0	2	1,1	0,283
chr11	37015186	37015475	chr11:37015186-37015475;NETCAGE	2	.	37015330	37015331	0,0,0	2	1,1	0,288
chr11	37025232	37025244	chr11:37025232-37025244;FANTOM	2	.	37025237	37025238	0,0,0	2	1,1	0,11
chr11	37183478	37183503	chr11:37183478-37183503;FANTOM	4	.	37183490	37183491	0,0,0	2	1,1	0,24
chr11	37560176	37560362	chr11:37560176-37560362;FANTOM	22	.	37560247	37560248	0,0,0	2	13,56	0,130
chr11	38124686	38124966	chr11:38124686-38124966;FANTOM	2	.	38124824	38124825	0,0,0	2	1,3	0,277
chr11	39093829	39094211	chr11:39093829-39094211;FANTOM	2	.	39094019	39094020	0,0,0	2	1,1	0,381
chr11	39452684	39453044	chr11:39452684-39453044;FANTOM	2	.	39452742	39452743	0,0,0	2	1,244	0,116
chr11	39497372	39497609	chr11:39497372-39497609;FANTOM	2	.	39497490	39497491	0,0,0	2	1,1	0,236
chr11	39747760	39748007	chr11:39747760-39748007;NETCAGE	9	.	39747808	39747809	0,0,0	2	1,151	0,96
chr11	39925702	39926014	chr11:39925702-39926014;FANTOM	2	.	39925857	39925858	0,0,0	2	1,1	0,311
chr11	40243247	40243346	chr11:40243247-40243346;FANTOM	57	.	40243296	40243297	0,0,0	2	3,2	0,97
chr11	40323969	40324230	chr11:40323969-40324230;FANTOM	2	.	40324088	40324089	0,0,0	2	1,23	0,238
chr11	40507076	40507508	chr11:40507076-40507508;FANTOM	6	.	40507226	40507227	0,0,0	2	134,264	0,168
chr11	40531990	40532116	chr11:40531990-40532116;FANTOM	2	.	40532068	40532069	0,0,0	2	33,1	0,125
chr11	41728928	41728999	chr11:41728928-41728999;NETCAGE	3	.	41728971	41728972	0,0,0	2	18,1	0,70
chr11	41769013	41769351	chr11:41769013-41769351;NETCAGE	2	.	41769197	41769198	0,0,0	2	33,1	0,337
chr11	41975153	41975332	chr11:41975153-41975332;FANTOM	2	.	41975292	41975293	0,0,0	2	102,1	0,178
chr11	42132063	42132162	chr11:42132063-42132162;FANTOM	2	.	42132112	42132113	0,0,0	2	1,1	0,98
chr11	42132688	42132861	chr11:42132688-42132861;FANTOM	2	.	42132835	42132836	0,0,0	2	124,1	0,172
chr11	42219390	42219403	chr11:42219390-42219403;FANTOM	2	.	42219396	42219397	0,0,0	2	1,1	0,12
chr11	42369003	42369306	chr11:42369003-42369306;FANTOM	2	.	42369154	42369155	0,0,0	2	1,1	0,302
chr11	42418555	42418826	chr11:42418555-42418826;FANTOM	2	.	42418578	42418579	0,0,0	2	5,228	0,43
chr11	42568511	42568715	chr11:42568511-42568715;NETCAGE	2	.	42568612	42568613	0,0,0	2	1,1	0,203
chr11	42957728	42957910	chr11:42957728-42957910;FANTOM	3	.	42957817	42957818	0,0,0	2	1,3	0,179
chr11	42973808	42973951	chr11:42973808-42973951;FANTOM	28	.	42973857	42973858	0,0,0	2	2,45	0,98
chr11	43090689	43090809	chr11:43090689-43090809;FANTOM	3	.	43090748	43090749	0,0,0	2	1,2	0,118
chr11	43163178	43163456	chr11:43163178-43163456;FANTOM	2	.	43163316	43163317	0,0,0	2	1,1	0,277
chr11	43181969	43182032	chr11:43181969-43182032;FANTOM	2	.	43182000	43182001	0,0,0	2	1,1	0,62
chr11	43190443	43190672	chr11:43190443-43190672;FANTOM	4	.	43190557	43190558	0,0,0	2	1,1	0,228
chr11	43196768	43197522	chr11:43196768-43197522;FANTOM	33	.	43197232	43197233	0,0,0	2	399,224	0,530
chr11	43201536	43202156	chr11:43201536-43202156;FANTOM	49	.	43201828	43201829	0,0,0	2	245,279	0,341
chr11	43208777	43209146	chr11:43208777-43209146;FANTOM	11	.	43208934	43208935	0,0,0	2	3,57	0,312
chr11	43223912	43224229	chr11:43223912-43224229;FANTOM	2	.	43223973	43223974	0,0,0	2	1,194	0,123
chr11	43357565	43357812	chr11:43357565-43357812;FANTOM	2	.	43357688	43357689	0,0,0	2	1,1	0,246
chr11	43362214	43362523	chr11:43362214-43362523;FANTOM	8	.	43362413	43362414	0,0,0	2	98,7	0,302
chr11	43383205	43383576	chr11:43383205-43383576;FANTOM	3	.	43383265	43383266	0,0,0	2	1,251	0,120
chr11	43439854	43440046	chr11:43439854-43440046;NETCAGE	11	.	43439962	43439963	0,0,0	2	47,22	0,170
chr11	43446207	43446315	chr11:43446207-43446315;FANTOM	3	.	43446300	43446301	0,0,0	2	86,6	0,102
chr11	43466751	43466977	chr11:43466751-43466977;FANTOM	18	.	43466865	43466866	0,0,0	2	26,22	0,204
chr11	43507299	43507593	chr11:43507299-43507593;NETCAGE	2	.	43507445	43507446	0,0,0	2	1,1	0,293
chr11	43531174	43531503	chr11:43531174-43531503;NETCAGE	2	.	43531180	43531181	0,0,0	2	1,316	0,13
chr11	43532383	43532432	chr11:43532383-43532432;FANTOM	7	.	43532406	43532407	0,0,0	2	1,3	0,46
chr11	43536687	43537051	chr11:43536687-43537051;NETCAGE	2	.	43536868	43536869	0,0,0	2	1,1	0,363
chr11	43542668	43542682	chr11:43542668-43542682;NETCAGE	2	.	43542674	43542675	0,0,0	2	1,1	0,13
chr11	43602482	43603056	chr11:43602482-43603056;NETCAGE	2	.	43602722	43602723	0,0,0	2	196,288	0,286
chr11	43952473	43952864	chr11:43952473-43952864;FANTOM	6	.	43952735	43952736	0,0,0	2	136,2	0,389
chr11	44236187	44236310	chr11:44236187-44236310;FANTOM	9	.	44236302	44236303	0,0,0	2	110,1	0,122
chr11	44317856	44318091	chr11:44317856-44318091;FANTOM	10	.	44317959	44317960	0,0,0	2	14,41	0,194
chr11	44326647	44326799	chr11:44326647-44326799;FANTOM	47	.	44326741	44326742	0,0,0	2	43,6	0,146
chr11	44359849	44360276	chr11:44359849-44360276;FANTOM	10	.	44359895	44359896	0,0,0	2	17,350	0,77
chr11	44376636	44376696	chr11:44376636-44376696;NETCAGE	2	.	44376669	44376670	0,0,0	2	9,1	0,59
chr11	44379331	44379668	chr11:44379331-44379668;NETCAGE	6	.	44379422	44379423	0,0,0	2	1,154	0,183
chr11	44438124	44438455	chr11:44438124-44438455;FANTOM	13	.	44438295	44438296	0,0,0	2	91,79	0,252
chr11	44463777	44463945	chr11:44463777-44463945;NETCAGE	2	.	44463860	44463861	0,0,0	2	1,1	0,167
chr11	44480281	44480645	chr11:44480281-44480645;NETCAGE	2	.	44480462	44480463	0,0,0	2	1,1	0,363
chr11	44494784	44495117	chr11:44494784-44495117;FANTOM	4	.	44494969	44494970	0,0,0	2	39,1	0,332
chr11	44519781	44520178	chr11:44519781-44520178;FANTOM	2	.	44519952	44519953	0,0,0	2	1,54	0,343
chr11	44529119	44529417	chr11:44529119-44529417;NETCAGE	2	.	44529267	44529268	0,0,0	2	1,1	0,297
chr11	44607832	44608168	chr11:44607832-44608168;NETCAGE	2	.	44607999	44608000	0,0,0	2	1,1	0,335
chr11	44706575	44706834	chr11:44706575-44706834;FANTOM	27	.	44706624	44706625	0,0,0	2	8,167	0,92
chr11	44715299	44715766	chr11:44715299-44715766;FANTOM	2	.	44715426	44715427	0,0,0	2	88,300	0,167
chr11	44762735	44762888	chr11:44762735-44762888;FANTOM	3	.	44762836	44762837	0,0,0	2	90,40	0,113
chr11	44763902	44764184	chr11:44763902-44764184;FANTOM	12	.	44764036	44764037	0,0,0	2	42,54	0,228
chr11	45043022	45043064	chr11:45043022-45043064;FANTOM	2	.	45043042	45043043	0,0,0	2	1,2	0,40
chr11	45328091	45328347	chr11:45328091-45328347;FANTOM	2	.	45328233	45328234	0,0,0	2	52,23	0,233
chr11	45337354	45337401	chr11:45337354-45337401;FANTOM	2	.	45337377	45337378	0,0,0	2	1,1	0,46
chr11	45455947	45456109	chr11:45455947-45456109;FANTOM	5	.	45456028	45456029	0,0,0	2	2,1	0,161
chr11	45617713	45617845	chr11:45617713-45617845;NETCAGE	2	.	45617778	45617779	0,0,0	2	1,1	0,131
chr11	45618905	45619261	chr11:45618905-45619261;FANTOM	4	.	45618939	45618940	0,0,0	2	1,287	0,69
chr11	45669171	45669584	chr11:45669171-45669584;FANTOM	123	.	45669336	45669337	0,0,0	2	9,91	0,322
chr11	45691601	45691964	chr11:45691601-45691964;NETCAGE	2	.	45691782	45691783	0,0,0	2	1,1	0,362
chr11	45820583	45820836	chr11:45820583-45820836;FANTOM	2	.	45820717	45820718	0,0,0	2	35,18	0,235
chr11	45870724	45870937	chr11:45870724-45870937;FANTOM	11	.	45870802	45870803	0,0,0	2	20,75	0,138
chr11	45871579	45871851	chr11:45871579-45871851;FANTOM	20	.	45871786	45871787	0,0,0	2	205,61	0,211
chr11	45876756	45877119	chr11:45876756-45877119;FANTOM	8	.	45876937	45876938	0,0,0	2	1,1	0,362
chr11	45879219	45879360	chr11:45879219-45879360;FANTOM	5	.	45879319	45879320	0,0,0	2	62,1	0,140
chr11	45882227	45882611	chr11:45882227-45882611;FANTOM	19	.	45882420	45882421	0,0,0	2	142,138	0,246
chr11	45882830	45882992	chr11:45882830-45882992;FANTOM	2	.	45882891	45882892	0,0,0	2	1,40	0,122
chr11	45883323	45883448	chr11:45883323-45883448;FANTOM	9	.	45883394	45883395	0,0,0	2	33,14	0,111
chr11	45890113	45890304	chr11:45890113-45890304;FANTOM	7	.	45890213	45890214	0,0,0	2	22,12	0,179
chr11	45896866	45897218	chr11:45896866-45897218;FANTOM	21	.	45897134	45897135	0,0,0	2	201,16	0,336
chr11	45897303	45897826	chr11:45897303-45897826;FANTOM	24	.	45897672	45897673	0,0,0	2	288,72	0,451
chr11	45898141	45898333	chr11:45898141-45898333;FANTOM	15	.	45898249	45898250	0,0,0	2	27,1	0,191
chr11	45900652	45900919	chr11:45900652-45900919;FANTOM	10	.	45900690	45900691	0,0,0	2	6,195	0,72
chr11	45902786	45902996	chr11:45902786-45902996;FANTOM	3	.	45902890	45902891	0,0,0	2	1,1	0,209
chr11	45903655	45903868	chr11:45903655-45903868;FANTOM	3	.	45903761	45903762	0,0,0	2	1,1	0,212
chr11	45923620	45924013	chr11:45923620-45924013;FANTOM	2	.	45923816	45923817	0,0,0	2	1,1	0,392
chr11	45936974	45937122	chr11:45936974-45937122;FANTOM	18	.	45937052	45937053	0,0,0	2	13,4	0,144
chr11	45939412	45939643	chr11:45939412-45939643;FANTOM	5	.	45939484	45939485	0,0,0	2	1,87	0,144
chr11	46027479	46027652	chr11:46027479-46027652;FANTOM	8	.	46027563	46027564	0,0,0	2	1,4	0,169
chr11	46028049	46028231	chr11:46028049-46028231;FANTOM	4	.	46028139	46028140	0,0,0	2	1,1	0,181
chr11	46111677	46112025	chr11:46111677-46112025;NETCAGE	6	.	46111969	46111970	0,0,0	2	255,18	0,330
chr11	46117520	46117846	chr11:46117520-46117846;FANTOM	9	.	46117681	46117682	0,0,0	2	1,3	0,323
chr11	46118514	46118815	chr11:46118514-46118815;FANTOM	30	.	46118660	46118661	0,0,0	2	6,13	0,288
chr11	46121756	46122075	chr11:46121756-46122075;FANTOM	52	.	46121914	46121915	0,0,0	2	114,116	0,203
chr11	46123726	46124034	chr11:46123726-46124034;FANTOM	2	.	46123779	46123780	0,0,0	2	1,201	0,107
chr11	46128086	46128460	chr11:46128086-46128460;FANTOM	7	.	46128328	46128329	0,0,0	2	166,54	0,320
chr11	46164527	46164545	chr11:46164527-46164545;FANTOM	2	.	46164535	46164536	0,0,0	2	1,1	0,17
chr11	46170607	46170765	chr11:46170607-46170765;FANTOM	4	.	46170698	46170699	0,0,0	2	26,1	0,157
chr11	46199884	46200431	chr11:46199884-46200431;FANTOM	159	.	46200216	46200217	0,0,0	2	308,189	0,358
chr11	46206970	46207196	chr11:46206970-46207196;FANTOM	3	.	46207057	46207058	0,0,0	2	1,52	0,174
chr11	46212441	46212936	chr11:46212441-46212936;FANTOM	10	.	46212788	46212789	0,0,0	2	202,2	0,493
chr11	46213833	46213991	chr11:46213833-46213991;FANTOM	2	.	46213911	46213912	0,0,0	2	1,1	0,157
chr11	46217121	46217524	chr11:46217121-46217524;FANTOM	16	.	46217280	46217281	0,0,0	2	66,149	0,254
chr11	46275495	46275873	chr11:46275495-46275873;FANTOM	18	.	46275692	46275693	0,0,0	2	171,154	0,224
chr11	46617926	46618280	chr11:46617926-46618280;FANTOM	2	.	46618102	46618103	0,0,0	2	1,1	0,353
chr11	46626126	46626455	chr11:46626126-46626455;FANTOM	2	.	46626302	46626303	0,0,0	2	25,1	0,328
chr11	46938005	46938311	chr11:46938005-46938311;FANTOM	2	.	46938157	46938158	0,0,0	2	1,1	0,305
chr11	47059712	47060010	chr11:47059712-47060010;FANTOM	2	.	47059911	47059912	0,0,0	2	102,1	0,297
chr11	47380041	47380389	chr11:47380041-47380389;NETCAGE	2	.	47380224	47380225	0,0,0	2	21,1	0,347
chr11	47382056	47382336	chr11:47382056-47382336;NETCAGE	2	.	47382167	47382168	0,0,0	2	1,57	0,223
chr11	47741768	47741991	chr11:47741768-47741991;FANTOM	2	.	47741879	47741880	0,0,0	2	1,1	0,222
chr11	48155023	48155173	chr11:48155023-48155173;FANTOM	7	.	48155105	48155106	0,0,0	2	29,14	0,136
chr11	48578534	48578607	chr11:48578534-48578607;FANTOM	7	.	48578568	48578569	0,0,0	2	7,11	0,62
chr11	48626511	48626523	chr11:48626511-48626523;FANTOM	2	.	48626516	48626517	0,0,0	2	1,2	0,10
chr11	48633849	48634109	chr11:48633849-48634109;FANTOM	2	.	48634055	48634056	0,0,0	2	154,1	0,259
chr11	48641738	48642115	chr11:48641738-48642115;NETCAGE	2	.	48641926	48641927	0,0,0	2	1,1	0,376
chr11	48655840	48656128	chr11:48655840-48656128;FANTOM	21	.	48655948	48655949	0,0,0	2	37,107	0,181
chr11	48656830	48657400	chr11:48656830-48657400;NETCAGE	2	.	48657039	48657040	0,0,0	2	190,340	0,230
chr11	48669027	48669200	chr11:48669027-48669200;FANTOM	20	.	48669177	48669178	0,0,0	2	142,13	0,160
chr11	48671364	48671871	chr11:48671364-48671871;FANTOM	7	.	48671654	48671655	0,0,0	2	215,140	0,367
chr11	48683439	48683843	chr11:48683439-48683843;FANTOM	2	.	48683627	48683628	0,0,0	2	151,178	0,226
chr11	48686119	48686794	chr11:48686119-48686794;FANTOM	9	.	48686638	48686639	0,0,0	2	451,86	0,589
chr11	48687207	48687585	chr11:48687207-48687585;FANTOM	2	.	48687501	48687502	0,0,0	2	267,56	0,322
chr11	48704588	48704880	chr11:48704588-48704880;FANTOM	29	.	48704785	48704786	0,0,0	2	121,17	0,275
chr11	48714376	48715142	chr11:48714376-48715142;FANTOM	17	.	48714588	48714589	0,0,0	2	158,498	0,268
chr11	48739193	48739365	chr11:48739193-48739365;FANTOM	2	.	48739278	48739279	0,0,0	2	1,1	0,171
chr11	48875470	48875653	chr11:48875470-48875653;FANTOM	2	.	48875563	48875564	0,0,0	2	5,1	0,182
chr11	48894986	48895181	chr11:48894986-48895181;FANTOM	2	.	48895083	48895084	0,0,0	2	1,1	0,194
chr11	48895521	48895679	chr11:48895521-48895679;FANTOM	2	.	48895625	48895626	0,0,0	2	53,1	0,157
chr11	48896803	48897057	chr11:48896803-48897057;FANTOM	3	.	48896929	48896930	0,0,0	2	1,1	0,253
chr11	48898149	48898548	chr11:48898149-48898548;FANTOM	6	.	48898352	48898353	0,0,0	2	195,187	0,212
chr11	48901835	48902282	chr11:48901835-48902282;FANTOM	56	.	48902006	48902007	0,0,0	2	162,266	0,181
chr11	48912486	48912892	chr11:48912486-48912892;FANTOM	3	.	48912509	48912510	0,0,0	2	12,371	0,35
chr11	48915009	48915402	chr11:48915009-48915402;FANTOM	2	.	48915197	48915198	0,0,0	2	156,172	0,221
chr11	49009483	49009622	chr11:49009483-49009622;FANTOM	2	.	49009555	49009556	0,0,0	2	7,1	0,138
chr11	49015505	49015878	chr11:49015505-49015878;NETCAGE	2	.	49015691	49015692	0,0,0	2	1,1	0,372
chr11	49051193	49051432	chr11:49051193-49051432;FANTOM	2	.	49051257	49051258	0,0,0	2	1,110	0,129
chr11	49056817	49056967	chr11:49056817-49056967;FANTOM	11	.	49056903	49056904	0,0,0	2	44,21	0,129
chr11	49059665	49060076	chr11:49059665-49060076;NETCAGE	11	.	49059768	49059769	0,0,0	2	5,208	0,203
chr11	49068342	49068628	chr11:49068342-49068628;FANTOM	5	.	49068392	49068393	0,0,0	2	2,187	0,99
chr11	49077274	49077402	chr11:49077274-49077402;FANTOM	40	.	49077357	49077358	0,0,0	2	43,4	0,124
chr11	49078294	49078381	chr11:49078294-49078381;FANTOM	6	.	49078318	49078319	0,0,0	2	5,43	0,44
chr11	49080253	49080705	chr11:49080253-49080705;NETCAGE	6	.	49080514	49080515	0,0,0	2	208,137	0,315
chr11	49081667	49081830	chr11:49081667-49081830;FANTOM	5	.	49081749	49081750	0,0,0	2	25,22	0,141
chr11	49403591	49403681	chr11:49403591-49403681;FANTOM	2	.	49403679	49403680	0,0,0	2	88,1	0,89
chr11	49423781	49423971	chr11:49423781-49423971;NETCAGE	2	.	49423877	49423878	0,0,0	2	4,1	0,189
chr11	49426959	49427271	chr11:49426959-49427271;FANTOM	2	.	49427090	49427091	0,0,0	2	10,58	0,254
chr11	49432142	49432310	chr11:49432142-49432310;FANTOM	2	.	49432225	49432226	0,0,0	2	1,1	0,167
chr11	49473411	49473718	chr11:49473411-49473718;FANTOM	2	.	49473439	49473440	0,0,0	2	1,251	0,56
chr11	49506684	49507024	chr11:49506684-49507024;NETCAGE	2	.	49506853	49506854	0,0,0	2	1,1	0,339
chr11	49510972	49511347	chr11:49510972-49511347;FANTOM	2	.	49511260	49511261	0,0,0	2	203,1	0,374
chr11	49537416	49537661	chr11:49537416-49537661;FANTOM	2	.	49537538	49537539	0,0,0	2	1,1	0,244
chr11	49538216	49538434	chr11:49538216-49538434;FANTOM	36	.	49538311	49538312	0,0,0	2	45,72	0,146
chr11	49668841	49669088	chr11:49668841-49669088;FANTOM	2	.	49668906	49668907	0,0,0	2	11,127	0,120
chr11	49750092	49750260	chr11:49750092-49750260;NETCAGE	2	.	49750175	49750176	0,0,0	2	1,1	0,167
chr11	49752191	49752537	chr11:49752191-49752537;FANTOM	2	.	49752376	49752377	0,0,0	2	56,31	0,315
chr11	49797442	49797957	chr11:49797442-49797957;FANTOM	2	.	49797726	49797727	0,0,0	2	121,66	0,449
chr11	49808064	49808305	chr11:49808064-49808305;FANTOM	3	.	49808145	49808146	0,0,0	2	1,78	0,163
chr11	49810853	49811013	chr11:49810853-49811013;FANTOM	2	.	49810965	49810966	0,0,0	2	67,1	0,159
chr11	49840275	49840610	chr11:49840275-49840610;FANTOM	12	.	49840465	49840466	0,0,0	2	112,65	0,270
chr11	49886453	49886819	chr11:49886453-49886819;NETCAGE	2	.	49886635	49886636	0,0,0	2	1,1	0,365
chr11	49892471	49892874	chr11:49892471-49892874;FANTOM	2	.	49892569	49892570	0,0,0	2	1,207	0,196
chr11	49921700	49922120	chr11:49921700-49922120;FANTOM	2	.	49921745	49921746	0,0,0	2	26,355	0,65
chr11	49922296	49922580	chr11:49922296-49922580;FANTOM	7	.	49922401	49922402	0,0,0	2	64,136	0,148
chr11	49946929	49947139	chr11:49946929-49947139;NETCAGE	4	.	49947013	49947014	0,0,0	2	10,50	0,160
chr11	49953156	49953415	chr11:49953156-49953415;FANTOM	2	.	49953306	49953307	0,0,0	2	93,51	0,208
chr11	49979430	49979837	chr11:49979430-49979837;NETCAGE	5	.	49979491	49979492	0,0,0	2	1,284	0,123
chr11	50025240	50025621	chr11:50025240-50025621;FANTOM	3	.	50025604	50025605	0,0,0	2	350,1	0,380
chr11	50026618	50026802	chr11:50026618-50026802;FANTOM	114	.	50026699	50026700	0,0,0	2	49,70	0,114
chr11	50027031	50027406	chr11:50027031-50027406;FANTOM	2	.	50027354	50027355	0,0,0	2	274,1	0,374
chr11	50031302	50031633	chr11:50031302-50031633;FANTOM	26	.	50031410	50031411	0,0,0	2	45,158	0,173
chr11	50035698	50036019	chr11:50035698-50036019;FANTOM	2	.	50035858	50035859	0,0,0	2	1,1	0,320
chr11	50037734	50037803	chr11:50037734-50037803;FANTOM	5	.	50037746	50037747	0,0,0	2	1,44	0,25
chr11	50040287	50040578	chr11:50040287-50040578;FANTOM	17	.	50040521	50040522	0,0,0	2	190,11	0,280
chr11	50040819	50040995	chr11:50040819-50040995;FANTOM	2	.	50040913	50040914	0,0,0	2	80,66	0,110
chr11	50052712	50053059	chr11:50052712-50053059;NETCAGE	2	.	50052881	50052882	0,0,0	2	29,36	0,311
chr11	50064324	50064663	chr11:50064324-50064663;FANTOM	2	.	50064493	50064494	0,0,0	2	1,1	0,338
chr11	50066330	50066738	chr11:50066330-50066738;FANTOM	15	.	50066539	50066540	0,0,0	2	199,187	0,221
chr11	50067656	50067853	chr11:50067656-50067853;NETCAGE	2	.	50067754	50067755	0,0,0	2	1,1	0,196
chr11	50081650	50082049	chr11:50081650-50082049;NETCAGE	2	.	50081846	50081847	0,0,0	2	1,7	0,392
chr11	50082399	50082557	chr11:50082399-50082557;NETCAGE	2	.	50082477	50082478	0,0,0	2	1,1	0,157
chr11	50082719	50082832	chr11:50082719-50082832;NETCAGE	2	.	50082777	50082778	0,0,0	2	5,1	0,112
chr11	50097855	50098202	chr11:50097855-50098202;NETCAGE	2	.	50098028	50098029	0,0,0	2	1,1	0,346
chr11	50099236	50099619	chr11:50099236-50099619;NETCAGE	2	.	50099432	50099433	0,0,0	2	12,1	0,382
chr11	50101319	50101529	chr11:50101319-50101529;NETCAGE	2	.	50101423	50101424	0,0,0	2	1,1	0,209
chr11	50168351	50168579	chr11:50168351-50168579;NETCAGE	5	.	50168458	50168459	0,0,0	2	1,13	0,215
chr11	50183164	50183236	chr11:50183164-50183236;FANTOM	2	.	50183199	50183200	0,0,0	2	1,1	0,71
chr11	50184977	50185355	chr11:50184977-50185355;NETCAGE	2	.	50184989	50184990	0,0,0	2	1,353	0,25
chr11	50255276	50255489	chr11:50255276-50255489;FANTOM	5	.	50255382	50255383	0,0,0	2	1,1	0,212
chr11	50271206	50271580	chr11:50271206-50271580;FANTOM	2	.	50271392	50271393	0,0,0	2	1,2	0,372
chr11	50272120	50272217	chr11:50272120-50272217;FANTOM	10	.	50272155	50272156	0,0,0	2	1,26	0,71
chr11	50360333	50360362	chr11:50360333-50360362;NETCAGE	2	.	50360347	50360348	0,0,0	2	1,1	0,28
chr11	50379567	50379762	chr11:50379567-50379762;FANTOM	16	.	50379676	50379677	0,0,0	2	26,1	0,194
chr11	50487942	50488183	chr11:50487942-50488183;FANTOM	3	.	50488062	50488063	0,0,0	2	1,1	0,240
chr11	50489962	50490163	chr11:50489962-50490163;FANTOM	3	.	50490062	50490063	0,0,0	2	1,1	0,200
chr11	50575122	50575394	chr11:50575122-50575394;NETCAGE	2	.	50575274	50575275	0,0,0	2	34,1	0,271
chr11	50602805	50602884	chr11:50602805-50602884;FANTOM	2	.	50602844	50602845	0,0,0	2	1,1	0,78
chr11	50731563	50731573	chr11:50731563-50731573;FANTOM	6	.	50731567	50731568	0,0,0	2	1,1	0,9
chr11	51164224	51164460	chr11:51164224-51164460;FANTOM	2	.	51164341	51164342	0,0,0	2	1,2	0,234
chr11	51180772	51181093	chr11:51180772-51181093;FANTOM	20	.	51180974	51180975	0,0,0	2	102,18	0,303
chr11	51352240	51352266	chr11:51352240-51352266;FANTOM	3	.	51352253	51352254	0,0,0	2	3,1	0,25
chr11	51401690	51401817	chr11:51401690-51401817;NETCAGE	2	.	51401753	51401754	0,0,0	2	1,1	0,126
chr11	51402725	51403085	chr11:51402725-51403085;NETCAGE	4	.	51402898	51402899	0,0,0	2	1,13	0,347
chr11	51406675	51406798	chr11:51406675-51406798;NETCAGE	2	.	51406743	51406744	0,0,0	2	16,1	0,122
chr11	51408670	51408902	chr11:51408670-51408902;NETCAGE	2	.	51408801	51408802	0,0,0	2	33,1	0,231
chr11	51409298	51409711	chr11:51409298-51409711;NETCAGE	2	.	51409501	51409502	0,0,0	2	28,34	0,379
chr11	51432267	51432523	chr11:51432267-51432523;NETCAGE	2	.	51432394	51432395	0,0,0	2	1,1	0,255
chr11	51451466	51451793	chr11:51451466-51451793;FANTOM	59	.	51451612	51451613	0,0,0	2	45,78	0,249
chr11	51460241	51460527	chr11:51460241-51460527;FANTOM	15	.	51460441	51460442	0,0,0	2	185,70	0,216
chr11	51462195	51462278	chr11:51462195-51462278;FANTOM	2	.	51462252	51462253	0,0,0	2	34,1	0,82
chr11	51472408	51472552	chr11:51472408-51472552;FANTOM	2	.	51472479	51472480	0,0,0	2	1,1	0,143
chr11	51614715	51614915	chr11:51614715-51614915;FANTOM	2	.	51614814	51614815	0,0,0	2	1,1	0,199
chr11	51645915	51646352	chr11:51645915-51646352;FANTOM	17	.	51646198	51646199	0,0,0	2	241,110	0,327
chr11	51646891	51647234	chr11:51646891-51647234;FANTOM	35	.	51647124	51647125	0,0,0	2	158,33	0,310
chr11	51650754	51650865	chr11:51650754-51650865;FANTOM	6	.	51650798	51650799	0,0,0	2	6,28	0,83
chr11	51687889	51688156	chr11:51687889-51688156;FANTOM	2	.	51687967	51687968	0,0,0	2	30,139	0,128
chr11	51713347	51713408	chr11:51713347-51713408;FANTOM	4	.	51713382	51713383	0,0,0	2	12,1	0,60
chr11	51728908	51729276	chr11:51728908-51729276;FANTOM	2	.	51729035	51729036	0,0,0	2	1,113	0,255
chr11	51729366	51729869	chr11:51729366-51729869;FANTOM	10	.	51729523	51729524	0,0,0	2	91,279	0,224
chr11	51730173	51730421	chr11:51730173-51730421;FANTOM	109	.	51730340	51730341	0,0,0	2	122,35	0,213
chr11	51731794	51731967	chr11:51731794-51731967;FANTOM	5	.	51731880	51731881	0,0,0	2	1,1	0,172
chr11	51734897	51735525	chr11:51734897-51735525;FANTOM	8	.	51735426	51735427	0,0,0	2	486,55	0,573
chr11	51739795	51740152	chr11:51739795-51740152;FANTOM	2	.	51739818	51739819	0,0,0	2	1,311	0,46
chr11	51740669	51740869	chr11:51740669-51740869;FANTOM	6	.	51740783	51740784	0,0,0	2	53,23	0,177
chr11	51745356	51745512	chr11:51745356-51745512;FANTOM	2	.	51745458	51745459	0,0,0	2	50,1	0,155
chr11	51749663	51749979	chr11:51749663-51749979;FANTOM	3	.	51749738	51749739	0,0,0	2	1,166	0,150
chr11	51752210	51752529	chr11:51752210-51752529;FANTOM	15	.	51752464	51752465	0,0,0	2	198,7	0,312
chr11	51759860	51759912	chr11:51759860-51759912;FANTOM	7	.	51759886	51759887	0,0,0	2	3,1	0,51
chr11	51774648	51774854	chr11:51774648-51774854;FANTOM	98	.	51774769	51774770	0,0,0	2	44,7	0,199
chr11	51775370	51775535	chr11:51775370-51775535;FANTOM	39	.	51775428	51775429	0,0,0	2	15,62	0,103
chr11	51782548	51782716	chr11:51782548-51782716;FANTOM	23	.	51782647	51782648	0,0,0	2	33,2	0,166
chr11	51788077	51788385	chr11:51788077-51788385;NETCAGE	2	.	51788353	51788354	0,0,0	2	246,1	0,307
chr11	51860450	51860545	chr11:51860450-51860545;FANTOM	2	.	51860498	51860499	0,0,0	2	4,1	0,94
chr11	51885265	51885591	chr11:51885265-51885591;FANTOM	3	.	51885495	51885496	0,0,0	2	136,1	0,325
chr11	51891432	51891690	chr11:51891432-51891690;FANTOM	5	.	51891631	51891632	0,0,0	2	145,3	0,255
chr11	51893579	51893853	chr11:51893579-51893853;FANTOM	2	.	51893669	51893670	0,0,0	2	1,94	0,180
chr11	51913168	51913598	chr11:51913168-51913598;FANTOM	11	.	51913255	51913256	0,0,0	2	73,327	0,103
chr11	51930233	51930564	chr11:51930233-51930564;FANTOM	2	.	51930263	51930264	0,0,0	2	1,271	0,60
chr11	51936966	51937220	chr11:51936966-51937220;NETCAGE	2	.	51937092	51937093	0,0,0	2	1,1	0,253
chr11	52000611	52000746	chr11:52000611-52000746;FANTOM	47	.	52000679	52000680	0,0,0	2	22,20	0,115
chr11	52037569	52038185	chr11:52037569-52038185;FANTOM	18	.	52037767	52037768	0,0,0	2	146,365	0,251
chr11	52040900	52041396	chr11:52040900-52041396;FANTOM	12	.	52041212	52041213	0,0,0	2	266,137	0,359
chr11	52075406	52075767	chr11:52075406-52075767;FANTOM	14	.	52075720	52075721	0,0,0	2	304,35	0,326
chr11	52077161	52077691	chr11:52077161-52077691;FANTOM	22	.	52077350	52077351	0,0,0	2	158,308	0,222
chr11	52078929	52080048	chr11:52078929-52080048;FANTOM	52	.	52079222	52079223	0,0,0	2	269,800	0,319
chr11	52080784	52081107	chr11:52080784-52081107;NETCAGE	2	.	52080987	52080988	0,0,0	2	86,1	0,322
chr11	52092352	52093898	chr11:52092352-52093898;FANTOM	188	.	52093489	52093490	0,0,0	2	1124,395	0,1151
chr11	52112973	52113641	chr11:52112973-52113641;FANTOM	90	.	52113246	52113247	0,0,0	2	239,359	0,309
chr11	52119859	52120478	chr11:52119859-52120478;FANTOM	6	.	52120253	52120254	0,0,0	2	360,189	0,430
chr11	52123044	52123264	chr11:52123044-52123264;FANTOM	22	.	52123120	52123121	0,0,0	2	33,99	0,121
chr11	52124303	52124953	chr11:52124303-52124953;FANTOM	29	.	52124479	52124480	0,0,0	2	165,462	0,188
chr11	52127046	52127170	chr11:52127046-52127170;FANTOM	22	.	52127114	52127115	0,0,0	2	33,20	0,104
chr11	52127709	52128325	chr11:52127709-52128325;FANTOM	14	.	52128002	52128003	0,0,0	2	226,255	0,361
chr11	52131894	52132272	chr11:52131894-52132272;FANTOM	8	.	52132235	52132236	0,0,0	2	317,11	0,367
chr11	52133275	52133408	chr11:52133275-52133408;FANTOM	30	.	52133323	52133324	0,0,0	2	22,58	0,75
chr11	52133763	52133944	chr11:52133763-52133944;FANTOM	2	.	52133898	52133899	0,0,0	2	91,1	0,180
chr11	52135188	52135352	chr11:52135188-52135352;FANTOM	31	.	52135248	52135249	0,0,0	2	16,59	0,105
chr11	52146037	52146168	chr11:52146037-52146168;FANTOM	29	.	52146110	52146111	0,0,0	2	28,12	0,119
chr11	52149541	52149769	chr11:52149541-52149769;FANTOM	114	.	52149698	52149699	0,0,0	2	156,68	0,160
chr11	52151515	52151661	chr11:52151515-52151661;FANTOM	3	.	52151587	52151588	0,0,0	2	1,1	0,145
chr11	52152980	52153393	chr11:52152980-52153393;FANTOM	34	.	52153177	52153178	0,0,0	2	150,167	0,246
chr11	52154623	52154857	chr11:52154623-52154857;FANTOM	20	.	52154673	52154674	0,0,0	2	8,141	0,93
chr11	52155808	52156189	chr11:52155808-52156189;FANTOM	15	.	52156060	52156061	0,0,0	2	174,49	0,332
chr11	52164507	52164681	chr11:52164507-52164681;FANTOM	2	.	52164546	52164547	0,0,0	2	1,95	0,79
chr11	52203551	52203713	chr11:52203551-52203713;FANTOM	9	.	52203643	52203644	0,0,0	2	69,46	0,116
chr11	52277305	52277417	chr11:52277305-52277417;FANTOM	3	.	52277359	52277360	0,0,0	2	1,3	0,109
chr11	52278006	52278126	chr11:52278006-52278126;FANTOM	15	.	52278072	52278073	0,0,0	2	21,7	0,113
chr11	52392923	52393102	chr11:52392923-52393102;FANTOM	10	.	52393001	52393002	0,0,0	2	34,55	0,124
chr11	52513127	52513146	chr11:52513127-52513146;FANTOM	5	.	52513136	52513137	0,0,0	2	1,1	0,18
chr11	52691713	52691855	chr11:52691713-52691855;NETCAGE	2	.	52691783	52691784	0,0,0	2	1,1	0,141
chr11	52715951	52716243	chr11:52715951-52716243;FANTOM	2	.	52716135	52716136	0,0,0	2	128,50	0,242
chr11	52867738	52868072	chr11:52867738-52868072;FANTOM	2	.	52867909	52867910	0,0,0	2	11,1	0,333
chr11	52872128	52872310	chr11:52872128-52872310;FANTOM	2	.	52872254	52872255	0,0,0	2	98,27	0,155
chr11	52891998	52892155	chr11:52891998-52892155;FANTOM	2	.	52892060	52892061	0,0,0	2	1,33	0,124
chr11	52910986	52911047	chr11:52910986-52911047;FANTOM	2	.	52911043	52911044	0,0,0	2	55,1	0,60
chr11	52942266	52942430	chr11:52942266-52942430;FANTOM	85	.	52942343	52942344	0,0,0	2	50,59	0,105
chr11	53092818	53093155	chr11:53092818-53093155;FANTOM	2	.	53092986	53092987	0,0,0	2	1,1	0,336
chr11	53108451	53108839	chr11:53108451-53108839;FANTOM	5	.	53108582	53108583	0,0,0	2	2,126	0,262
chr11	53109933	53110189	chr11:53109933-53110189;FANTOM	2	.	53110064	53110065	0,0,0	2	9,1	0,255
chr11	53121759	53121892	chr11:53121759-53121892;FANTOM	3	.	53121811	53121812	0,0,0	2	1,28	0,105
chr11	53122504	53122770	chr11:53122504-53122770;FANTOM	5	.	53122644	53122645	0,0,0	2	125,109	0,157
chr11	53135792	53136080	chr11:53135792-53136080;FANTOM	2	.	53135872	53135873	0,0,0	2	1,127	0,161
chr11	53238393	53238772	chr11:53238393-53238772;NETCAGE	2	.	53238582	53238583	0,0,0	2	1,1	0,378
chr11	53265986	53266167	chr11:53265986-53266167;FANTOM	2	.	53266080	53266081	0,0,0	2	9,1	0,180
chr11	53283924	53284230	chr11:53283924-53284230;NETCAGE	4	.	53284018	53284019	0,0,0	2	1,118	0,188
chr11	53301039	53301439	chr11:53301039-53301439;NETCAGE	5	.	53301251	53301252	0,0,0	2	35,10	0,390
chr11	53309004	53309357	chr11:53309004-53309357;FANTOM	2	.	53309180	53309181	0,0,0	2	1,1	0,352
chr11	53334078	53334658	chr11:53334078-53334658;FANTOM	3	.	53334444	53334445	0,0,0	2	257,104	0,476
chr11	53335337	53335593	chr11:53335337-53335593;FANTOM	17	.	53335509	53335510	0,0,0	2	93,4	0,252
chr11	53336469	53336701	chr11:53336469-53336701;NETCAGE	6	.	53336574	53336575	0,0,0	2	1,22	0,210
chr11	53376461	53376798	chr11:53376461-53376798;FANTOM	2	.	53376630	53376631	0,0,0	2	3,1	0,336
chr11	53440299	53440684	chr11:53440299-53440684;FANTOM	2	.	53440346	53440347	0,0,0	2	4,293	0,92
chr11	53470254	53470668	chr11:53470254-53470668;FANTOM	36	.	53470535	53470536	0,0,0	2	211,62	0,352
chr11	53476336	53476626	chr11:53476336-53476626;FANTOM	9	.	53476548	53476549	0,0,0	2	164,29	0,261
chr11	53535878	53536257	chr11:53535878-53536257;FANTOM	10	.	53535950	53535951	0,0,0	2	16,250	0,129
chr11	53573626	53574026	chr11:53573626-53574026;FANTOM	15	.	53573847	53573848	0,0,0	2	61,17	0,383
chr11	53576267	53576633	chr11:53576267-53576633;FANTOM	78	.	53576487	53576488	0,0,0	2	105,30	0,336
chr11	53576880	53577906	chr11:53576880-53577906;FANTOM	48	.	53577514	53577515	0,0,0	2	623,379	0,647
chr11	53582340	53582512	chr11:53582340-53582512;FANTOM	2	.	53582360	53582361	0,0,0	2	1,132	0,40
chr11	53607638	53607737	chr11:53607638-53607737;FANTOM	12	.	53607663	53607664	0,0,0	2	13,61	0,38
chr11	53608236	53608702	chr11:53608236-53608702;FANTOM	29	.	53608481	53608482	0,0,0	2	193,168	0,298
chr11	53654704	53654733	chr11:53654704-53654733;FANTOM	6	.	53654717	53654718	0,0,0	2	1,2	0,27
chr11	53659197	53659376	chr11:53659197-53659376;FANTOM	7	.	53659274	53659275	0,0,0	2	24,48	0,131
chr11	53665445	53665672	chr11:53665445-53665672;FANTOM	6	.	53665515	53665516	0,0,0	2	3,88	0,139
chr11	53667252	53667488	chr11:53667252-53667488;FANTOM	4	.	53667368	53667369	0,0,0	2	1,3	0,233
chr11	53670352	53670525	chr11:53670352-53670525;FANTOM	2	.	53670406	53670407	0,0,0	2	1,64	0,109
chr11	53700984	53701359	chr11:53700984-53701359;NETCAGE	4	.	53701204	53701205	0,0,0	2	78,12	0,363
chr11	53706600	53706769	chr11:53706600-53706769;FANTOM	12	.	53706692	53706693	0,0,0	2	72,56	0,113
chr11	53722303	53722511	chr11:53722303-53722511;FANTOM	5	.	53722395	53722396	0,0,0	2	20,43	0,165
chr11	53744588	53744789	chr11:53744588-53744789;FANTOM	10	.	53744687	53744688	0,0,0	2	2,3	0,198
chr11	53774701	53775098	chr11:53774701-53775098;NETCAGE	2	.	53775031	53775032	0,0,0	2	266,1	0,396
chr11	53784730	53784750	chr11:53784730-53784750;NETCAGE	2	.	53784739	53784740	0,0,0	2	1,1	0,19
chr11	53830559	53830867	chr11:53830559-53830867;FANTOM	2	.	53830820	53830821	0,0,0	2	216,1	0,307
chr11	53832954	53833329	chr11:53832954-53833329;NETCAGE	6	.	53833219	53833220	0,0,0	2	185,29	0,346
chr11	53837975	53838291	chr11:53837975-53838291;NETCAGE	5	.	53838212	53838213	0,0,0	2	161,1	0,315
chr11	53840136	53840317	chr11:53840136-53840317;FANTOM	7	.	53840219	53840220	0,0,0	2	1,15	0,166
chr11	53873911	53874169	chr11:53873911-53874169;FANTOM	20	.	53874088	53874089	0,0,0	2	98,1	0,257
chr11	53881311	53881679	chr11:53881311-53881679;FANTOM	16	.	53881438	53881439	0,0,0	2	43,155	0,213
chr11	53901893	53902038	chr11:53901893-53902038;FANTOM	2	.	53901950	53901951	0,0,0	2	1,30	0,115
chr11	53919410	53919640	chr11:53919410-53919640;FANTOM	2	.	53919524	53919525	0,0,0	2	1,2	0,228
chr11	53926454	53926779	chr11:53926454-53926779;NETCAGE	25	.	53926526	53926527	0,0,0	2	28,208	0,117
chr11	53964677	53964922	chr11:53964677-53964922;FANTOM	37	.	53964791	53964792	0,0,0	2	54,70	0,175
chr11	53969445	53969714	chr11:53969445-53969714;FANTOM	9	.	53969605	53969606	0,0,0	2	65,12	0,257
chr11	53992399	53992816	chr11:53992399-53992816;FANTOM	4	.	53992724	53992725	0,0,0	2	277,42	0,375
chr11	54015319	54015446	chr11:54015319-54015446;FANTOM	2	.	54015428	54015429	0,0,0	2	104,11	0,116
chr11	54214792	54214991	chr11:54214792-54214991;FANTOM	2	.	54214891	54214892	0,0,0	2	1,1	0,198
chr11	54281601	54281944	chr11:54281601-54281944;FANTOM	17	.	54281641	54281642	0,0,0	2	3,264	0,79
chr11	54297484	54297807	chr11:54297484-54297807;FANTOM	2	.	54297515	54297516	0,0,0	2	1,260	0,63
chr11	54305578	54305996	chr11:54305578-54305996;FANTOM	13	.	54305593	54305594	0,0,0	2	5,391	0,27
chr11	54348134	54348185	chr11:54348134-54348185;NETCAGE	13	.	54348158	54348159	0,0,0	2	1,2	0,49
chr11	54397960	54398042	chr11:54397960-54398042;FANTOM	6	.	54397984	54397985	0,0,0	2	3,35	0,47
chr11	54402241	54402648	chr11:54402241-54402648;FANTOM	2	.	54402449	54402450	0,0,0	2	12,1	0,406
chr11	54413071	54413376	chr11:54413071-54413376;FANTOM	13	.	54413238	54413239	0,0,0	2	159,128	0,177
chr11	54421274	54421677	chr11:54421274-54421677;FANTOM	2	.	54421535	54421536	0,0,0	2	122,1	0,402
chr11	54421818	54422168	chr11:54421818-54422168;FANTOM	2	.	54421935	54421936	0,0,0	2	1,116	0,234
chr11	54422407	54422644	chr11:54422407-54422644;FANTOM	2	.	54422524	54422525	0,0,0	2	1,2	0,235
chr11	54424884	54425136	chr11:54424884-54425136;FANTOM	2	.	54425109	54425110	0,0,0	2	200,1	0,251
chr11	54426702	54426953	chr11:54426702-54426953;FANTOM	2	.	54426857	54426858	0,0,0	2	62,1	0,250
chr11	54428184	54428375	chr11:54428184-54428375;FANTOM	6	.	54428353	54428354	0,0,0	2	150,2	0,189
chr11	54432516	54432818	chr11:54432516-54432818;FANTOM	5	.	54432682	54432683	0,0,0	2	33,1	0,301
chr11	54440595	54440734	chr11:54440595-54440734;FANTOM	7	.	54440652	54440653	0,0,0	2	14,38	0,101
chr11	54441348	54441572	chr11:54441348-54441572;FANTOM	30	.	54441396	54441397	0,0,0	2	6,133	0,91
chr11	54441864	54442145	chr11:54441864-54442145;FANTOM	2	.	54441991	54441992	0,0,0	2	2,28	0,253
chr11	54473562	54473915	chr11:54473562-54473915;FANTOM	2	.	54473649	54473650	0,0,0	2	2,180	0,173
chr11	54519523	54519530	chr11:54519523-54519530;FANTOM	2	.	54519526	54519527	0,0,0	2	1,1	0,6
chr11	54542093	54542320	chr11:54542093-54542320;NETCAGE	4	.	54542206	54542207	0,0,0	2	1,1	0,226
chr11	54561366	54561525	chr11:54561366-54561525;FANTOM	2	.	54561448	54561449	0,0,0	2	7,1	0,158
chr11	54588002	54588232	chr11:54588002-54588232;FANTOM	2	.	54588116	54588117	0,0,0	2	1,1	0,229
chr11	54615377	54615577	chr11:54615377-54615577;FANTOM	8	.	54615561	54615562	0,0,0	2	174,5	0,195
chr11	54626328	54626615	chr11:54626328-54626615;FANTOM	7	.	54626467	54626468	0,0,0	2	4,11	0,276
chr11	54646994	54647416	chr11:54646994-54647416;FANTOM	9	.	54647013	54647014	0,0,0	2	1,384	0,38
chr11	54658027	54658205	chr11:54658027-54658205;FANTOM	66	.	54658133	54658134	0,0,0	2	84,49	0,129
chr11	54680533	54680976	chr11:54680533-54680976;FANTOM	9	.	54680716	54680717	0,0,0	2	120,195	0,248
chr11	54681487	54681741	chr11:54681487-54681741;FANTOM	2	.	54681614	54681615	0,0,0	2	2,1	0,253
chr11	54694626	54694918	chr11:54694626-54694918;FANTOM	7	.	54694715	54694716	0,0,0	2	3,115	0,177
chr11	54697991	54698278	chr11:54697991-54698278;NETCAGE	3	.	54698104	54698105	0,0,0	2	76,135	0,152
chr11	54698469	54698756	chr11:54698469-54698756;FANTOM	4	.	54698606	54698607	0,0,0	2	76,87	0,200
chr11	54702802	54703167	chr11:54702802-54703167;NETCAGE	5	.	54703059	54703060	0,0,0	2	155,4	0,361
chr11	54708222	54708490	chr11:54708222-54708490;NETCAGE	10	.	54708387	54708388	0,0,0	2	162,98	0,170
chr11	54710993	54711504	chr11:54710993-54711504;NETCAGE	11	.	54711334	54711335	0,0,0	2	297,124	0,387
chr11	54713257	54713470	chr11:54713257-54713470;FANTOM	2	.	54713382	54713383	0,0,0	2	39,1	0,212
chr11	54715457	54715648	chr11:54715457-54715648;NETCAGE	24	.	54715568	54715569	0,0,0	2	61,28	0,163
chr11	54717785	54718055	chr11:54717785-54718055;FANTOM	2	.	54717918	54717919	0,0,0	2	1,3	0,267
chr11	54725527	54725692	chr11:54725527-54725692;NETCAGE	2	.	54725609	54725610	0,0,0	2	1,1	0,164
chr11	54735731	54736176	chr11:54735731-54736176;NETCAGE	2	.	54736105	54736106	0,0,0	2	357,53	0,392
chr11	54742945	54743097	chr11:54742945-54743097;FANTOM	5	.	54743008	54743009	0,0,0	2	4,28	0,124
chr11	54748768	54748957	chr11:54748768-54748957;FANTOM	2	.	54748838	54748839	0,0,0	2	1,49	0,140
chr11	54766247	54766502	chr11:54766247-54766502;FANTOM	18	.	54766427	54766428	0,0,0	2	121,14	0,241
chr11	54767596	54767990	chr11:54767596-54767990;FANTOM	33	.	54767729	54767730	0,0,0	2	33,160	0,234
chr11	54770501	54770716	chr11:54770501-54770716;FANTOM	94	.	54770601	54770602	0,0,0	2	35,49	0,166
chr11	54771990	54772415	chr11:54771990-54772415;FANTOM	17	.	54772101	54772102	0,0,0	2	51,253	0,172
chr11	54772672	54773070	chr11:54772672-54773070;FANTOM	2	.	54773048	54773049	0,0,0	2	356,1	0,397
chr11	54773870	54774053	chr11:54773870-54774053;FANTOM	2	.	54773957	54773958	0,0,0	2	1,9	0,174
chr11	54775027	54775668	chr11:54775027-54775668;FANTOM	10	.	54775577	54775578	0,0,0	2	464,4	0,637
chr11	54778619	54778989	chr11:54778619-54778989;FANTOM	6	.	54778926	54778927	0,0,0	2	250,4	0,366
chr11	54785270	54785756	chr11:54785270-54785756;FANTOM	10	.	54785484	54785485	0,0,0	2	186,243	0,243
chr11	54786497	54786666	chr11:54786497-54786666;FANTOM	2	.	54786567	54786568	0,0,0	2	1,29	0,140
chr11	54787218	54787601	chr11:54787218-54787601;FANTOM	59	.	54787526	54787527	0,0,0	2	268,33	0,350
chr11	54789441	54789593	chr11:54789441-54789593;FANTOM	5	.	54789516	54789517	0,0,0	2	2,2	0,150
chr11	54815905	54816188	chr11:54815905-54816188;FANTOM	2	.	54816162	54816163	0,0,0	2	233,1	0,282
chr11	54901116	54901244	chr11:54901116-54901244;FANTOM	3	.	54901179	54901180	0,0,0	2	1,1	0,127
chr11	54901430	54901578	chr11:54901430-54901578;FANTOM	4	.	54901507	54901508	0,0,0	2	8,1	0,147
chr11	54926911	54927339	chr11:54926911-54927339;FANTOM	9	.	54926995	54926996	0,0,0	2	41,299	0,129
chr11	54945483	54945725	chr11:54945483-54945725;FANTOM	6	.	54945555	54945556	0,0,0	2	13,109	0,133
chr11	54946153	54946243	chr11:54946153-54946243;FANTOM	2	.	54946166	54946167	0,0,0	2	1,64	0,26
chr11	54960690	54960849	chr11:54960690-54960849;FANTOM	22	.	54960788	54960789	0,0,0	2	44,5	0,154
chr11	54968058	54968143	chr11:54968058-54968143;FANTOM	5	.	54968098	54968099	0,0,0	2	6,10	0,75
chr11	54968368	54968868	chr11:54968368-54968868;FANTOM	9	.	54968674	54968675	0,0,0	2	278,164	0,336
chr11	54969709	54969949	chr11:54969709-54969949;FANTOM	2	.	54969828	54969829	0,0,0	2	1,1	0,239
chr11	55021748	55022066	chr11:55021748-55022066;FANTOM	2	.	55021970	55021971	0,0,0	2	148,20	0,298
chr11	55141801	55142124	chr11:55141801-55142124;FANTOM	2	.	55142062	55142063	0,0,0	2	201,1	0,322
chr11	55147471	55147871	chr11:55147471-55147871;NETCAGE	2	.	55147820	55147821	0,0,0	2	300,1	0,399
chr11	55160784	55161111	chr11:55160784-55161111;FANTOM	2	.	55160947	55160948	0,0,0	2	1,1	0,326
chr11	55182030	55182349	chr11:55182030-55182349;NETCAGE	2	.	55182189	55182190	0,0,0	2	1,1	0,318
chr11	55216682	55216976	chr11:55216682-55216976;FANTOM	2	.	55216867	55216868	0,0,0	2	78,1	0,293
chr11	55219066	55219382	chr11:55219066-55219382;FANTOM	13	.	55219252	55219253	0,0,0	2	78,20	0,296
chr11	55227859	55228079	chr11:55227859-55228079;FANTOM	2	.	55227968	55227969	0,0,0	2	1,1	0,219
chr11	55229818	55230275	chr11:55229818-55230275;FANTOM	15	.	55230196	55230197	0,0,0	2	364,63	0,394
chr11	55230593	55230659	chr11:55230593-55230659;NETCAGE	2	.	55230625	55230626	0,0,0	2	1,1	0,65
chr11	55238607	55238733	chr11:55238607-55238733;FANTOM	2	.	55238670	55238671	0,0,0	2	2,1	0,125
chr11	55241688	55242073	chr11:55241688-55242073;FANTOM	12	.	55241818	55241819	0,0,0	2	29,153	0,232
chr11	55262233	55262539	chr11:55262233-55262539;FANTOM	20	.	55262388	55262389	0,0,0	2	17,12	0,294
chr11	55267280	55267426	chr11:55267280-55267426;FANTOM	2	.	55267348	55267349	0,0,0	2	1,9	0,137
chr11	55281626	55281725	chr11:55281626-55281725;FANTOM	2	.	55281648	55281649	0,0,0	2	1,54	0,45
chr11	55282137	55282432	chr11:55282137-55282432;FANTOM	19	.	55282231	55282232	0,0,0	2	80,185	0,110
chr11	55283872	55284190	chr11:55283872-55284190;FANTOM	45	.	55284144	55284145	0,0,0	2	271,43	0,275
chr11	55359021	55359121	chr11:55359021-55359121;FANTOM	2	.	55359070	55359071	0,0,0	2	1,1	0,99
chr11	55513352	55513531	chr11:55513352-55513531;FANTOM	13	.	55513455	55513456	0,0,0	2	34,5	0,174
chr11	55633252	55633446	chr11:55633252-55633446;FANTOM	2	.	55633380	55633381	0,0,0	2	65,1	0,193
chr11	55878833	55879122	chr11:55878833-55879122;FANTOM	4	.	55878911	55878912	0,0,0	2	1,132	0,157
chr11	55962300	55962457	chr11:55962300-55962457;FANTOM	15	.	55962400	55962401	0,0,0	2	50,6	0,151
chr11	56344156	56344318	chr11:56344156-56344318;FANTOM	2	.	56344236	56344237	0,0,0	2	1,1	0,161
chr11	56897997	56898383	chr11:56897997-56898383;NETCAGE	2	.	56898120	56898121	0,0,0	2	1,140	0,246
chr11	56925001	56925346	chr11:56925001-56925346;FANTOM	2	.	56925173	56925174	0,0,0	2	1,1	0,344
chr11	56925925	56926085	chr11:56925925-56926085;FANTOM	2	.	56926021	56926022	0,0,0	2	35,1	0,159
chr11	56932764	56933008	chr11:56932764-56933008;NETCAGE	2	.	56932778	56932779	0,0,0	2	1,215	0,29
chr11	57040653	57040756	chr11:57040653-57040756;FANTOM	2	.	57040680	57040681	0,0,0	2	1,48	0,55
chr11	57041412	57041700	chr11:57041412-57041700;FANTOM	12	.	57041556	57041557	0,0,0	2	3,1	0,287
chr11	57258804	57258944	chr11:57258804-57258944;FANTOM	36	.	57258879	57258880	0,0,0	2	19,8	0,132
chr11	57287905	57288026	chr11:57287905-57288026;NETCAGE	2	.	57287950	57287951	0,0,0	2	1,31	0,90
chr11	57315204	57315535	chr11:57315204-57315535;FANTOM	19	.	57315391	57315392	0,0,0	2	45,1	0,330
chr11	57457667	57458114	chr11:57457667-57458114;FANTOM	38	.	57457836	57457837	0,0,0	2	66,174	0,273
chr11	57478362	57478760	chr11:57478362-57478760;FANTOM	2	.	57478451	57478452	0,0,0	2	1,219	0,179
chr11	57487478	57487707	chr11:57487478-57487707;NETCAGE	2	.	57487484	57487485	0,0,0	2	1,217	0,12
chr11	57508090	57508431	chr11:57508090-57508431;FANTOM	7	.	57508218	57508219	0,0,0	2	52,135	0,206
chr11	57556419	57556593	chr11:57556419-57556593;FANTOM	2	.	57556524	57556525	0,0,0	2	38,1	0,173
chr11	57604664	57604945	chr11:57604664-57604945;FANTOM	11	.	57604880	57604881	0,0,0	2	186,33	0,248
chr11	57625795	57626201	chr11:57625795-57626201;FANTOM	2	.	57625993	57625994	0,0,0	2	1,9	0,397
chr11	57709571	57709654	chr11:57709571-57709654;FANTOM	9	.	57709614	57709615	0,0,0	2	6,1	0,82
chr11	57725142	57725679	chr11:57725142-57725679;FANTOM	8	.	57725419	57725420	0,0,0	2	276,258	0,279
chr11	57766209	57766524	chr11:57766209-57766524;FANTOM	23	.	57766312	57766313	0,0,0	2	28,136	0,179
chr11	57768104	57768265	chr11:57768104-57768265;FANTOM	2	.	57768174	57768175	0,0,0	2	1,20	0,141
chr11	57773402	57773702	chr11:57773402-57773702;FANTOM	2	.	57773551	57773552	0,0,0	2	1,1	0,299
chr11	57776011	57776118	chr11:57776011-57776118;FANTOM	6	.	57776039	57776040	0,0,0	2	1,51	0,56
chr11	57799115	57799238	chr11:57799115-57799238;NETCAGE	2	.	57799124	57799125	0,0,0	2	1,104	0,19
chr11	57812138	57812495	chr11:57812138-57812495;FANTOM	5	.	57812363	57812364	0,0,0	2	95,1	0,356
chr11	57812591	57812782	chr11:57812591-57812782;FANTOM	3	.	57812687	57812688	0,0,0	2	3,1	0,190
chr11	57817907	57818294	chr11:57817907-57818294;NETCAGE	2	.	57818076	57818077	0,0,0	2	1,49	0,338
chr11	57823667	57823896	chr11:57823667-57823896;FANTOM	19	.	57823848	57823849	0,0,0	2	135,1	0,228
chr11	57824130	57824286	chr11:57824130-57824286;FANTOM	3	.	57824234	57824235	0,0,0	2	55,1	0,155
chr11	57893237	57893451	chr11:57893237-57893451;FANTOM	2	.	57893343	57893344	0,0,0	2	1,2	0,212
chr11	57906594	57906759	chr11:57906594-57906759;FANTOM	214	.	57906673	57906674	0,0,0	2	40,45	0,120
chr11	57909791	57910100	chr11:57909791-57910100;FANTOM	4	.	57909970	57909971	0,0,0	2	52,1	0,308
chr11	57948993	57949100	chr11:57948993-57949100;FANTOM	2	.	57949046	57949047	0,0,0	2	1,1	0,106
chr11	57998041	57998584	chr11:57998041-57998584;FANTOM	2	.	57998135	57998136	0,0,0	2	1,355	0,188
chr11	58005451	58005829	chr11:58005451-58005829;FANTOM	2	.	58005639	58005640	0,0,0	2	1,1	0,377
chr11	58006987	58007290	chr11:58006987-58007290;FANTOM	15	.	58007179	58007180	0,0,0	2	104,22	0,281
chr11	58018828	58018983	chr11:58018828-58018983;NETCAGE	2	.	58018934	58018935	0,0,0	2	59,1	0,154
chr11	58024087	58024485	chr11:58024087-58024485;FANTOM	2	.	58024138	58024139	0,0,0	2	1,295	0,103
chr11	58025087	58025491	chr11:58025087-58025491;FANTOM	14	.	58025378	58025379	0,0,0	2	190,11	0,393
chr11	58029423	58029697	chr11:58029423-58029697;FANTOM	2	.	58029479	58029480	0,0,0	2	1,161	0,113
chr11	58037967	58038027	chr11:58037967-58038027;NETCAGE	2	.	58038006	58038007	0,0,0	2	20,1	0,59
chr11	58044936	58045061	chr11:58044936-58045061;FANTOM	2	.	58045003	58045004	0,0,0	2	11,1	0,124
chr11	58052629	58052651	chr11:58052629-58052651;FANTOM	2	.	58052639	58052640	0,0,0	2	1,1	0,21
chr11	58126334	58126694	chr11:58126334-58126694;NETCAGE	2	.	58126425	58126426	0,0,0	2	1,177	0,183
chr11	58166672	58166975	chr11:58166672-58166975;FANTOM	7	.	58166826	58166827	0,0,0	2	25,18	0,285
chr11	58206845	58207436	chr11:58206845-58207436;FANTOM	149	.	58207083	58207084	0,0,0	2	233,346	0,245
chr11	58238182	58238274	chr11:58238182-58238274;FANTOM	35	.	58238226	58238227	0,0,0	2	10,12	0,80
chr11	58416222	58416584	chr11:58416222-58416584;FANTOM	2	.	58416402	58416403	0,0,0	2	1,1	0,361
chr11	58428046	58428350	chr11:58428046-58428350;FANTOM	5	.	58428254	58428255	0,0,0	2	115,1	0,303
chr11	58442197	58442261	chr11:58442197-58442261;NETCAGE	10	.	58442226	58442227	0,0,0	2	4,9	0,55
chr11	58449457	58449497	chr11:58449457-58449497;FANTOM	2	.	58449476	58449477	0,0,0	2	1,1	0,39
chr11	58455151	58455330	chr11:58455151-58455330;FANTOM	2	.	58455256	58455257	0,0,0	2	33,1	0,178
chr11	58456971	58457253	chr11:58456971-58457253;FANTOM	4	.	58457070	58457071	0,0,0	2	15,98	0,184
chr11	58564725	58564901	chr11:58564725-58564901;FANTOM	2	.	58564810	58564811	0,0,0	2	1,5	0,171
chr11	58727427	58727527	chr11:58727427-58727527;FANTOM	5	.	58727476	58727477	0,0,0	2	1,1	0,99
chr11	58741781	58742170	chr11:58741781-58742170;FANTOM	8	.	58742091	58742092	0,0,0	2	239,6	0,383
chr11	58751363	58751694	chr11:58751363-58751694;NETCAGE	2	.	58751448	58751449	0,0,0	2	1,161	0,170
chr11	58761782	58761835	chr11:58761782-58761835;FANTOM	3	.	58761794	58761795	0,0,0	2	1,29	0,24
chr11	58763693	58764022	chr11:58763693-58764022;FANTOM	4	.	58763847	58763848	0,0,0	2	76,95	0,234
chr11	58772533	58772923	chr11:58772533-58772923;NETCAGE	2	.	58772727	58772728	0,0,0	2	1,1	0,389
chr11	58773522	58773694	chr11:58773522-58773694;FANTOM	5	.	58773599	58773600	0,0,0	2	1,18	0,154
chr11	58787896	58788170	chr11:58787896-58788170;FANTOM	2	.	58787980	58787981	0,0,0	2	1,106	0,168
chr11	58792840	58792967	chr11:58792840-58792967;FANTOM	10	.	58792913	58792914	0,0,0	2	43,23	0,104
chr11	58793516	58793697	chr11:58793516-58793697;FANTOM	13	.	58793689	58793690	0,0,0	2	168,1	0,180
chr11	58794092	58794377	chr11:58794092-58794377;FANTOM	36	.	58794151	58794152	0,0,0	2	46,212	0,73
chr11	58933152	58933545	chr11:58933152-58933545;FANTOM	2	.	58933456	58933457	0,0,0	2	218,1	0,392
chr11	59004445	59004659	chr11:59004445-59004659;FANTOM	9	.	59004551	59004552	0,0,0	2	1,1	0,213
chr11	59024577	59024641	chr11:59024577-59024641;NETCAGE	2	.	59024608	59024609	0,0,0	2	1,1	0,63
chr11	59035288	59035686	chr11:59035288-59035686;NETCAGE	2	.	59035480	59035481	0,0,0	2	1,14	0,384
chr11	59040140	59040639	chr11:59040140-59040639;FANTOM	15	.	59040502	59040503	0,0,0	2	353,127	0,372
chr11	59121417	59121629	chr11:59121417-59121629;NETCAGE	2	.	59121572	59121573	0,0,0	2	100,1	0,211
chr11	59122061	59122458	chr11:59122061-59122458;NETCAGE	3	.	59122159	59122160	0,0,0	2	1,201	0,196
chr11	59181867	59181881	chr11:59181867-59181881;FANTOM	2	.	59181873	59181874	0,0,0	2	1,1	0,13
chr11	59197857	59198390	chr11:59197857-59198390;FANTOM	2	.	59198103	59198104	0,0,0	2	158,198	0,335
chr11	59198704	59198854	chr11:59198704-59198854;FANTOM	7	.	59198766	59198767	0,0,0	2	15,39	0,111
chr11	59205871	59206167	chr11:59205871-59206167;FANTOM	31	.	59205918	59205919	0,0,0	2	13,213	0,83
chr11	59211572	59211884	chr11:59211572-59211884;FANTOM	6	.	59211720	59211721	0,0,0	2	7,21	0,291
chr11	59216163	59216519	chr11:59216163-59216519;FANTOM	2	.	59216404	59216405	0,0,0	2	128,1	0,355
chr11	59224059	59224409	chr11:59224059-59224409;FANTOM	2	.	59224262	59224263	0,0,0	2	62,4	0,346
chr11	59233637	59234028	chr11:59233637-59234028;FANTOM	2	.	59233840	59233841	0,0,0	2	17,1	0,390
chr11	59235452	59235895	chr11:59235452-59235895;FANTOM	2	.	59235616	59235617	0,0,0	2	112,226	0,217
chr11	59259182	59259721	chr11:59259182-59259721;NETCAGE	4	.	59259538	59259539	0,0,0	2	335,160	0,379
chr11	59311927	59312299	chr11:59311927-59312299;FANTOM	22	.	59312134	59312135	0,0,0	2	44,1	0,371
chr11	59340884	59341046	chr11:59340884-59341046;FANTOM	2	.	59340964	59340965	0,0,0	2	1,1	0,161
chr11	59347902	59348064	chr11:59347902-59348064;FANTOM	2	.	59347982	59347983	0,0,0	2	1,1	0,161
chr11	59351906	59352268	chr11:59351906-59352268;FANTOM	36	.	59352186	59352187	0,0,0	2	247,48	0,314
chr11	59353726	59354031	chr11:59353726-59354031;FANTOM	20	.	59353779	59353780	0,0,0	2	12,209	0,96
chr11	59367739	59368131	chr11:59367739-59368131;FANTOM	4	.	59367823	59367824	0,0,0	2	3,226	0,166
chr11	59441362	59441495	chr11:59441362-59441495;FANTOM	3	.	59441419	59441420	0,0,0	2	1,18	0,115
chr11	59478464	59478553	chr11:59478464-59478553;FANTOM	9	.	59478515	59478516	0,0,0	2	15,1	0,88
chr11	59522295	59522562	chr11:59522295-59522562;NETCAGE	2	.	59522460	59522461	0,0,0	2	66,1	0,266
chr11	59525634	59526032	chr11:59525634-59526032;NETCAGE	2	.	59525735	59525736	0,0,0	2	1,195	0,203
chr11	59618829	59619112	chr11:59618829-59619112;NETCAGE	2	.	59619092	59619093	0,0,0	2	245,1	0,282
chr11	59624696	59624952	chr11:59624696-59624952;FANTOM	9	.	59624817	59624818	0,0,0	2	12,25	0,231
chr11	59659961	59660147	chr11:59659961-59660147;FANTOM	2	.	59660052	59660053	0,0,0	2	1,3	0,183
chr11	59660736	59660883	chr11:59660736-59660883;FANTOM	2	.	59660810	59660811	0,0,0	2	4,1	0,146
chr11	59662544	59662866	chr11:59662544-59662866;FANTOM	2	.	59662642	59662643	0,0,0	2	18,142	0,180
chr11	59685679	59685878	chr11:59685679-59685878;FANTOM	2	.	59685779	59685780	0,0,0	2	3,1	0,198
chr11	59698855	59699128	chr11:59698855-59699128;FANTOM	7	.	59698991	59698992	0,0,0	2	84,83	0,190
chr11	59699179	59699433	chr11:59699179-59699433;FANTOM	2	.	59699307	59699308	0,0,0	2	4,1	0,253
chr11	59708826	59709177	chr11:59708826-59709177;FANTOM	3	.	59709013	59709014	0,0,0	2	25,1	0,350
chr11	59713700	59713998	chr11:59713700-59713998;FANTOM	2	.	59713848	59713849	0,0,0	2	1,1	0,297
chr11	59754315	59754578	chr11:59754315-59754578;FANTOM	2	.	59754426	59754427	0,0,0	2	1,41	0,222
chr11	59846127	59846319	chr11:59846127-59846319;FANTOM	43	.	59846224	59846225	0,0,0	2	15,12	0,180
chr11	59848492	59848662	chr11:59848492-59848662;FANTOM	2	.	59848576	59848577	0,0,0	2	1,1	0,169
chr11	59901846	59901993	chr11:59901846-59901993;FANTOM	3	.	59901943	59901944	0,0,0	2	72,23	0,124
chr11	59913306	59913665	chr11:59913306-59913665;FANTOM	7	.	59913619	59913620	0,0,0	2	273,5	0,354
chr11	59919817	59920175	chr11:59919817-59920175;FANTOM	48	.	59920119	59920120	0,0,0	2	266,18	0,340
chr11	59923376	59923614	chr11:59923376-59923614;NETCAGE	4	.	59923411	59923412	0,0,0	2	3,169	0,69
chr11	59930469	59930817	chr11:59930469-59930817;FANTOM	2	.	59930493	59930494	0,0,0	2	1,299	0,49
chr11	59954450	59954840	chr11:59954450-59954840;NETCAGE	2	.	59954465	59954466	0,0,0	2	1,360	0,30
chr11	59990115	59990478	chr11:59990115-59990478;FANTOM	100	.	59990386	59990387	0,0,0	2	217,37	0,326
chr11	59990738	59991131	chr11:59990738-59991131;FANTOM	9	.	59991069	59991070	0,0,0	2	272,1	0,392
chr11	60033263	60033410	chr11:60033263-60033410;FANTOM	7	.	60033320	60033321	0,0,0	2	1,32	0,115
chr11	60052610	60053011	chr11:60052610-60053011;NETCAGE	35	.	60052775	60052776	0,0,0	2	35,105	0,296
chr11	60102994	60103148	chr11:60102994-60103148;FANTOM	3	.	60103070	60103071	0,0,0	2	1,1	0,153
chr11	60106693	60107065	chr11:60106693-60107065;NETCAGE	8	.	60107043	60107044	0,0,0	2	333,3	0,369
chr11	60109181	60109655	chr11:60109181-60109655;NETCAGE	2	.	60109431	60109432	0,0,0	2	156,128	0,346
chr11	60111236	60111536	chr11:60111236-60111536;NETCAGE	6	.	60111405	60111406	0,0,0	2	40,1	0,299
chr11	60164976	60165313	chr11:60164976-60165313;FANTOM	2	.	60165144	60165145	0,0,0	2	1,1	0,336
chr11	60231846	60232393	chr11:60231846-60232393;NETCAGE	6	.	60232179	60232180	0,0,0	2	321,200	0,347
chr11	60512467	60512563	chr11:60512467-60512563;FANTOM	4	.	60512514	60512515	0,0,0	2	1,1	0,95
chr11	60609786	60610243	chr11:60609786-60610243;NETCAGE	4	.	60610096	60610097	0,0,0	2	214,49	0,408
chr11	60658649	60658787	chr11:60658649-60658787;NETCAGE	5	.	60658718	60658719	0,0,0	2	40,38	0,100
chr11	60672781	60673086	chr11:60672781-60673086;NETCAGE	3	.	60672933	60672934	0,0,0	2	1,1	0,304
chr11	60687153	60687386	chr11:60687153-60687386;NETCAGE	2	.	60687269	60687270	0,0,0	2	1,1	0,232
chr11	60737910	60738326	chr11:60737910-60738326;FANTOM	15	.	60738253	60738254	0,0,0	2	287,16	0,400
chr11	60744191	60744210	chr11:60744191-60744210;NETCAGE	2	.	60744200	60744201	0,0,0	2	1,1	0,18
chr11	60744273	60744690	chr11:60744273-60744690;FANTOM	76	.	60744358	60744359	0,0,0	2	22,268	0,149
chr11	60746357	60746656	chr11:60746357-60746656;FANTOM	33	.	60746545	60746546	0,0,0	2	130,52	0,247
chr11	60747136	60747387	chr11:60747136-60747387;FANTOM	5	.	60747195	60747196	0,0,0	2	3,135	0,116
chr11	60748824	60749282	chr11:60748824-60749282;FANTOM	275	.	60748988	60748989	0,0,0	2	72,201	0,257
chr11	60838473	60838947	chr11:60838473-60838947;NETCAGE	4	.	60838569	60838570	0,0,0	2	42,323	0,151
chr11	60840327	60840656	chr11:60840327-60840656;FANTOM	2	.	60840491	60840492	0,0,0	2	1,1	0,328
chr11	60849903	60849977	chr11:60849903-60849977;FANTOM	2	.	60849938	60849939	0,0,0	2	1,3	0,71
chr11	60876152	60876362	chr11:60876152-60876362;NETCAGE	2	.	60876212	60876213	0,0,0	2	1,89	0,121
chr11	60876918	60877254	chr11:60876918-60877254;FANTOM	5	.	60877084	60877085	0,0,0	2	2,5	0,331
chr11	60925987	60926392	chr11:60925987-60926392;FANTOM	20	.	60926051	60926052	0,0,0	2	42,317	0,88
chr11	60957069	60957392	chr11:60957069-60957392;FANTOM	24	.	60957298	60957299	0,0,0	2	197,60	0,263
chr11	61114355	61114510	chr11:61114355-61114510;FANTOM	4	.	61114432	61114433	0,0,0	2	1,1	0,154
chr11	61175132	61175221	chr11:61175132-61175221;FANTOM	2	.	61175167	61175168	0,0,0	2	1,18	0,71
chr11	61282889	61283134	chr11:61282889-61283134;FANTOM	4	.	61282996	61282997	0,0,0	2	5,34	0,211
chr11	61287205	61287432	chr11:61287205-61287432;FANTOM	7	.	61287348	61287349	0,0,0	2	83,22	0,205
chr11	61290712	61290779	chr11:61290712-61290779;FANTOM	13	.	61290751	61290752	0,0,0	2	15,2	0,65
chr11	61312301	61312464	chr11:61312301-61312464;FANTOM	3	.	61312379	61312380	0,0,0	2	1,6	0,157
chr11	61324369	61324535	chr11:61324369-61324535;NETCAGE	2	.	61324451	61324452	0,0,0	2	1,1	0,165
chr11	61328410	61328741	chr11:61328410-61328741;FANTOM	3	.	61328535	61328536	0,0,0	2	1,80	0,251
chr11	61328828	61329198	chr11:61328828-61329198;FANTOM	5	.	61329096	61329097	0,0,0	2	171,3	0,367
chr11	61370436	61370780	chr11:61370436-61370780;NETCAGE	2	.	61370607	61370608	0,0,0	2	1,1	0,343
chr11	61411208	61411550	chr11:61411208-61411550;FANTOM	2	.	61411378	61411379	0,0,0	2	1,1	0,341
chr11	61429830	61429917	chr11:61429830-61429917;FANTOM	15	.	61429873	61429874	0,0,0	2	1,1	0,86
chr11	61433250	61433492	chr11:61433250-61433492;NETCAGE	3	.	61433350	61433351	0,0,0	2	40,81	0,161
chr11	61433874	61434087	chr11:61433874-61434087;FANTOM	142	.	61434039	61434040	0,0,0	2	153,35	0,178
chr11	61455788	61455991	chr11:61455788-61455991;FANTOM	19	.	61455896	61455897	0,0,0	2	90,76	0,127
chr11	61458094	61458249	chr11:61458094-61458249;FANTOM	3	.	61458194	61458195	0,0,0	2	47,1	0,154
chr11	61458931	61459206	chr11:61458931-61459206;FANTOM	2	.	61459136	61459137	0,0,0	2	152,16	0,259
chr11	61460550	61461080	chr11:61460550-61461080;FANTOM	58	.	61460819	61460820	0,0,0	2	195,185	0,345
chr11	61462261	61462569	chr11:61462261-61462569;FANTOM	4	.	61462394	61462395	0,0,0	2	112,153	0,155
chr11	61464309	61464663	chr11:61464309-61464663;FANTOM	33	.	61464573	61464574	0,0,0	2	203,27	0,327
chr11	61468377	61468544	chr11:61468377-61468544;FANTOM	2	.	61468511	61468512	0,0,0	2	103,1	0,166
chr11	61470075	61470460	chr11:61470075-61470460;FANTOM	9	.	61470172	61470173	0,0,0	2	24,213	0,172
chr11	61473084	61473238	chr11:61473084-61473238;FANTOM	3	.	61473160	61473161	0,0,0	2	1,1	0,153
chr11	61503643	61504251	chr11:61503643-61504251;NETCAGE	7	.	61503970	61503971	0,0,0	2	282,235	0,373
chr11	61510110	61510218	chr11:61510110-61510218;NETCAGE	2	.	61510163	61510164	0,0,0	2	1,1	0,107
chr11	61510538	61510655	chr11:61510538-61510655;NETCAGE	3	.	61510596	61510597	0,0,0	2	2,1	0,116
chr11	61510947	61511114	chr11:61510947-61511114;NETCAGE	2	.	61510954	61510955	0,0,0	2	1,153	0,14
chr11	61512244	61512587	chr11:61512244-61512587;FANTOM	3	.	61512502	61512503	0,0,0	2	175,1	0,342
chr11	61518376	61518671	chr11:61518376-61518671;NETCAGE	2	.	61518523	61518524	0,0,0	2	1,1	0,294
chr11	61519037	61519343	chr11:61519037-61519343;NETCAGE	2	.	61519289	61519290	0,0,0	2	200,1	0,305
chr11	61539839	61539985	chr11:61539839-61539985;NETCAGE	2	.	61539911	61539912	0,0,0	2	1,1	0,145
chr11	61597906	61598103	chr11:61597906-61598103;NETCAGE	2	.	61598004	61598005	0,0,0	2	2,1	0,196
chr11	61606913	61607298	chr11:61606913-61607298;FANTOM	9	.	61607234	61607235	0,0,0	2	278,19	0,366
chr11	61663602	61663963	chr11:61663602-61663963;NETCAGE	2	.	61663782	61663783	0,0,0	2	1,1	0,360
chr11	61688013	61688126	chr11:61688013-61688126;NETCAGE	2	.	61688050	61688051	0,0,0	2	1,38	0,75
chr11	61693691	61693787	chr11:61693691-61693787;NETCAGE	2	.	61693728	61693729	0,0,0	2	1,22	0,74
chr11	61701007	61701285	chr11:61701007-61701285;FANTOM	2	.	61701275	61701276	0,0,0	2	260,1	0,277
chr11	61736810	61736982	chr11:61736810-61736982;FANTOM	16	.	61736953	61736954	0,0,0	2	121,5	0,167
chr11	61742409	61743188	chr11:61742409-61743188;FANTOM	28	.	61743031	61743032	0,0,0	2	611,144	0,635
chr11	61771021	61771333	chr11:61771021-61771333;FANTOM	51	.	61771168	61771169	0,0,0	2	78,95	0,217
chr11	61787966	61788078	chr11:61787966-61788078;FANTOM	2	.	61787974	61787975	0,0,0	2	1,96	0,16
chr11	61796507	61796850	chr11:61796507-61796850;NETCAGE	2	.	61796590	61796591	0,0,0	2	1,176	0,167
chr11	61799610	61799997	chr11:61799610-61799997;NETCAGE	2	.	61799778	61799779	0,0,0	2	3,52	0,335
chr11	61810055	61810383	chr11:61810055-61810383;FANTOM	3	.	61810220	61810221	0,0,0	2	5,1	0,327
chr11	61818472	61818976	chr11:61818472-61818976;FANTOM	48	.	61818513	61818514	0,0,0	2	38,458	0,46
chr11	61819098	61819392	chr11:61819098-61819392;FANTOM	78	.	61819216	61819217	0,0,0	2	59,116	0,178
chr11	61820322	61820641	chr11:61820322-61820641;FANTOM	32	.	61820404	61820405	0,0,0	2	78,231	0,88
chr11	61821051	61821389	chr11:61821051-61821389;FANTOM	2	.	61821245	61821246	0,0,0	2	52,1	0,337
chr11	61824266	61824597	chr11:61824266-61824597;NETCAGE	2	.	61824420	61824421	0,0,0	2	1,23	0,308
chr11	61882734	61883070	chr11:61882734-61883070;NETCAGE	2	.	61882763	61882764	0,0,0	2	1,278	0,58
chr11	61886389	61886585	chr11:61886389-61886585;FANTOM	2	.	61886486	61886487	0,0,0	2	1,1	0,195
chr11	61960208	61960386	chr11:61960208-61960386;FANTOM	2	.	61960296	61960297	0,0,0	2	1,1	0,177
chr11	61961948	61962383	chr11:61961948-61962383;FANTOM	2	.	61962100	61962101	0,0,0	2	113,242	0,193
chr11	61998300	61998767	chr11:61998300-61998767;FANTOM	26	.	61998621	61998622	0,0,0	2	273,97	0,370
chr11	62000595	62001084	chr11:62000595-62001084;FANTOM	16	.	62000793	62000794	0,0,0	2	121,213	0,276
chr11	62031288	62031514	chr11:62031288-62031514;FANTOM	3	.	62031339	62031340	0,0,0	2	1,124	0,102
chr11	62037601	62037734	chr11:62037601-62037734;FANTOM	32	.	62037672	62037673	0,0,0	2	15,5	0,128
chr11	62061469	62061755	chr11:62061469-62061755;FANTOM	2	.	62061611	62061612	0,0,0	2	1,1	0,285
chr11	62118102	62118274	chr11:62118102-62118274;FANTOM	5	.	62118187	62118188	0,0,0	2	1,1	0,171
chr11	62133516	62134073	chr11:62133516-62134073;NETCAGE	3	.	62133790	62133791	0,0,0	2	218,225	0,332
chr11	62135225	62135741	chr11:62135225-62135741;NETCAGE	3	.	62135508	62135509	0,0,0	2	151,100	0,416
chr11	62135807	62136401	chr11:62135807-62136401;NETCAGE	5	.	62136075	62136076	0,0,0	2	237,294	0,300
chr11	62136680	62137197	chr11:62136680-62137197;NETCAGE	9	.	62136831	62136832	0,0,0	2	122,335	0,182
chr11	62141268	62142033	chr11:62141268-62142033;NETCAGE	2	.	62141454	62141455	0,0,0	2	70,461	0,304
chr11	62142076	62142512	chr11:62142076-62142512;NETCAGE	2	.	62142261	62142262	0,0,0	2	69,134	0,302
chr11	62153204	62153384	chr11:62153204-62153384;NETCAGE	2	.	62153293	62153294	0,0,0	2	1,1	0,179
chr11	62272554	62272942	chr11:62272554-62272942;NETCAGE	2	.	62272747	62272748	0,0,0	2	1,1	0,387
chr11	62279991	62280457	chr11:62279991-62280457;FANTOM	6	.	62280294	62280295	0,0,0	2	235,94	0,372
chr11	62300765	62300773	chr11:62300765-62300773;FANTOM	7	.	62300768	62300769	0,0,0	2	1,1	0,7
chr11	62308310	62308581	chr11:62308310-62308581;FANTOM	64	.	62308472	62308473	0,0,0	2	78,23	0,248
chr11	62362479	62362782	chr11:62362479-62362782;FANTOM	2	.	62362629	62362630	0,0,0	2	1,3	0,300
chr11	62424800	62425078	chr11:62424800-62425078;FANTOM	4	.	62424938	62424939	0,0,0	2	1,1	0,277
chr11	62426095	62426462	chr11:62426095-62426462;FANTOM	2	.	62426354	62426355	0,0,0	2	177,25	0,342
chr11	62426891	62427549	chr11:62426891-62427549;FANTOM	11	.	62427381	62427382	0,0,0	2	402,79	0,579
chr11	62438669	62438726	chr11:62438669-62438726;FANTOM	2	.	62438697	62438698	0,0,0	2	1,1	0,56
chr11	62442617	62443014	chr11:62442617-62443014;FANTOM	4	.	62442628	62442629	0,0,0	2	1,374	0,23
chr11	62455782	62456030	chr11:62455782-62456030;FANTOM	11	.	62455943	62455944	0,0,0	2	115,39	0,209
chr11	62459632	62460013	chr11:62459632-62460013;FANTOM	2	.	62459919	62459920	0,0,0	2	196,1	0,380
chr11	62460238	62460357	chr11:62460238-62460357;FANTOM	3	.	62460296	62460297	0,0,0	2	1,2	0,117
chr11	62537570	62537698	chr11:62537570-62537698;FANTOM	2	.	62537633	62537634	0,0,0	2	1,1	0,127
chr11	62570315	62570434	chr11:62570315-62570434;FANTOM	3	.	62570354	62570355	0,0,0	2	1,41	0,78
chr11	62585282	62585577	chr11:62585282-62585577;FANTOM	2	.	62585424	62585425	0,0,0	2	1,11	0,284
chr11	62734678	62734965	chr11:62734678-62734965;NETCAGE	2	.	62734708	62734709	0,0,0	2	1,226	0,61
chr11	62780339	62780433	chr11:62780339-62780433;NETCAGE	2	.	62780385	62780386	0,0,0	2	1,1	0,93
chr11	62780716	62781081	chr11:62780716-62781081;FANTOM	9	.	62780789	62780790	0,0,0	2	8,226	0,139
chr11	62810047	62810319	chr11:62810047-62810319;FANTOM	2	.	62810120	62810121	0,0,0	2	1,125	0,147
chr11	62828277	62828512	chr11:62828277-62828512;FANTOM	2	.	62828409	62828410	0,0,0	2	31,1	0,234
chr11	62838475	62838482	chr11:62838475-62838482;FANTOM	2	.	62838478	62838479	0,0,0	2	1,1	0,6
chr11	62840221	62840303	chr11:62840221-62840303;FANTOM	2	.	62840253	62840254	0,0,0	2	1,18	0,64
chr11	62859927	62860281	chr11:62859927-62860281;FANTOM	12	.	62860020	62860021	0,0,0	2	50,216	0,138
chr11	62866318	62866677	chr11:62866318-62866677;FANTOM	6	.	62866522	62866523	0,0,0	2	120,70	0,289
chr11	62869306	62869535	chr11:62869306-62869535;FANTOM	2	.	62869420	62869421	0,0,0	2	1,1	0,228
chr11	62873404	62873882	chr11:62873404-62873882;FANTOM	2	.	62873644	62873645	0,0,0	2	203,200	0,278
chr11	62912187	62912488	chr11:62912187-62912488;FANTOM	2	.	62912334	62912335	0,0,0	2	38,43	0,258
chr11	62949869	62949999	chr11:62949869-62949999;FANTOM	2	.	62949913	62949914	0,0,0	2	1,42	0,88
chr11	62952319	62952621	chr11:62952319-62952621;FANTOM	2	.	62952498	62952499	0,0,0	2	58,1	0,301
chr11	63084513	63084913	chr11:63084513-63084913;FANTOM	49	.	63084690	63084691	0,0,0	2	72,116	0,284
chr11	63085364	63085597	chr11:63085364-63085597;FANTOM	12	.	63085515	63085516	0,0,0	2	94,23	0,210
chr11	63095426	63095536	chr11:63095426-63095536;NETCAGE	2	.	63095483	63095484	0,0,0	2	6,1	0,109
chr11	63163713	63164033	chr11:63163713-63164033;FANTOM	2	.	63163823	63163824	0,0,0	2	1,99	0,221
chr11	63222177	63222204	chr11:63222177-63222204;FANTOM	2	.	63222190	63222191	0,0,0	2	1,1	0,26
chr11	63268750	63268967	chr11:63268750-63268967;FANTOM	24	.	63268835	63268836	0,0,0	2	29,74	0,143
chr11	63664666	63664797	chr11:63664666-63664797;FANTOM	3	.	63664731	63664732	0,0,0	2	1,1	0,130
chr11	63705012	63705420	chr11:63705012-63705420;FANTOM	12	.	63705320	63705321	0,0,0	2	227,17	0,391
chr11	63708235	63708578	chr11:63708235-63708578;NETCAGE	2	.	63708447	63708448	0,0,0	2	83,1	0,342
chr11	63727917	63728089	chr11:63727917-63728089;FANTOM	2	.	63727991	63727992	0,0,0	2	15,38	0,134
chr11	63733842	63734316	chr11:63733842-63734316;FANTOM	29	.	63734151	63734152	0,0,0	2	228,82	0,392
chr11	63765662	63765944	chr11:63765662-63765944;FANTOM	2	.	63765721	63765722	0,0,0	2	1,163	0,119
chr11	63770258	63770557	chr11:63770258-63770557;FANTOM	3	.	63770407	63770408	0,0,0	2	131,130	0,169
chr11	63788797	63789059	chr11:63788797-63789059;FANTOM	8	.	63789034	63789035	0,0,0	2	225,12	0,250
chr11	63798501	63798728	chr11:63798501-63798728;FANTOM	3	.	63798566	63798567	0,0,0	2	5,100	0,127
chr11	63804264	63804728	chr11:63804264-63804728;FANTOM	3	.	63804453	63804454	0,0,0	2	154,239	0,225
chr11	63804952	63805156	chr11:63804952-63805156;FANTOM	7	.	63805030	63805031	0,0,0	2	62,109	0,95
chr11	63879554	63879739	chr11:63879554-63879739;FANTOM	2	.	63879646	63879647	0,0,0	2	1,1	0,184
chr11	63904730	63905021	chr11:63904730-63905021;FANTOM	4	.	63904889	63904890	0,0,0	2	33,4	0,287
chr11	63930283	63930626	chr11:63930283-63930626;FANTOM	5	.	63930468	63930469	0,0,0	2	36,7	0,336
chr11	64017843	64018178	chr11:64017843-64018178;FANTOM	2	.	64017976	64017977	0,0,0	2	1,68	0,267
chr11	64286317	64286608	chr11:64286317-64286608;NETCAGE	2	.	64286462	64286463	0,0,0	2	1,1	0,290
chr11	64345298	64345481	chr11:64345298-64345481;FANTOM	2	.	64345389	64345390	0,0,0	2	1,1	0,182
chr11	64857393	64857635	chr11:64857393-64857635;NETCAGE	2	.	64857529	64857530	0,0,0	2	33,1	0,241
chr11	64925610	64925624	chr11:64925610-64925624;FANTOM	2	.	64925617	64925618	0,0,0	2	2,1	0,13
chr11	64938623	64938918	chr11:64938623-64938918;NETCAGE	4	.	64938825	64938826	0,0,0	2	112,1	0,294
chr11	65052232	65052576	chr11:65052232-65052576;FANTOM	2	.	65052413	65052414	0,0,0	2	20,1	0,343
chr11	65056150	65056327	chr11:65056150-65056327;FANTOM	6	.	65056228	65056229	0,0,0	2	1,21	0,156
chr11	65060384	65060599	chr11:65060384-65060599;FANTOM	2	.	65060491	65060492	0,0,0	2	1,1	0,214
chr11	65066800	65067206	chr11:65066800-65067206;FANTOM	6	.	65067150	65067151	0,0,0	2	300,5	0,401
chr11	65117320	65117702	chr11:65117320-65117702;FANTOM	2	.	65117510	65117511	0,0,0	2	1,1	0,381
chr11	65200397	65200513	chr11:65200397-65200513;FANTOM	5	.	65200454	65200455	0,0,0	2	1,1	0,115
chr11	65595669	65595819	chr11:65595669-65595819;NETCAGE	2	.	65595743	65595744	0,0,0	2	1,1	0,149
chr11	65607871	65608107	chr11:65607871-65608107;FANTOM	2	.	65607945	65607946	0,0,0	2	1,87	0,149
chr11	65608783	65609096	chr11:65608783-65609096;FANTOM	2	.	65608980	65608981	0,0,0	2	86,3	0,310
chr11	65919339	65919492	chr11:65919339-65919492;FANTOM	4	.	65919432	65919433	0,0,0	2	36,1	0,152
chr11	66083910	66084205	chr11:66083910-66084205;NETCAGE	2	.	66084077	66084078	0,0,0	2	41,1	0,294
chr11	66089504	66089671	chr11:66089504-66089671;NETCAGE	2	.	66089601	66089602	0,0,0	2	29,1	0,166
chr11	66159352	66159692	chr11:66159352-66159692;NETCAGE	2	.	66159586	66159587	0,0,0	2	131,1	0,339
chr11	66168628	66168855	chr11:66168628-66168855;FANTOM	2	.	66168848	66168849	0,0,0	2	216,1	0,226
chr11	66221398	66221529	chr11:66221398-66221529;NETCAGE	2	.	66221463	66221464	0,0,0	2	1,1	0,130
chr11	66232105	66232318	chr11:66232105-66232318;NETCAGE	2	.	66232200	66232201	0,0,0	2	1,23	0,190
chr11	66577566	66577605	chr11:66577566-66577605;FANTOM	2	.	66577585	66577586	0,0,0	2	1,1	0,38
chr11	66726705	66726898	chr11:66726705-66726898;FANTOM	2	.	66726801	66726802	0,0,0	2	1,1	0,192
chr11	66737718	66737979	chr11:66737718-66737979;FANTOM	2	.	66737855	66737856	0,0,0	2	15,1	0,260
chr11	66738059	66738214	chr11:66738059-66738214;FANTOM	2	.	66738109	66738110	0,0,0	2	1,54	0,101
chr11	66758860	66759256	chr11:66758860-66759256;FANTOM	4	.	66759057	66759058	0,0,0	2	1,1	0,395
chr11	66772053	66772333	chr11:66772053-66772333;FANTOM	19	.	66772231	66772232	0,0,0	2	109,31	0,249
chr11	66774169	66774555	chr11:66774169-66774555;FANTOM	8	.	66774299	66774300	0,0,0	2	44,169	0,217
chr11	66786984	66787292	chr11:66786984-66787292;FANTOM	3	.	66787137	66787138	0,0,0	2	1,1	0,307
chr11	66812116	66812246	chr11:66812116-66812246;NETCAGE	2	.	66812184	66812185	0,0,0	2	8,1	0,129
chr11	66822820	66822998	chr11:66822820-66822998;FANTOM	2	.	66822905	66822906	0,0,0	2	1,8	0,170
chr11	66831353	66831678	chr11:66831353-66831678;FANTOM	8	.	66831444	66831445	0,0,0	2	4,145	0,180
chr11	66831800	66831966	chr11:66831800-66831966;FANTOM	15	.	66831869	66831870	0,0,0	2	55,81	0,85
chr11	66837553	66837741	chr11:66837553-66837741;FANTOM	17	.	66837649	66837650	0,0,0	2	17,12	0,176
chr11	66918359	66918607	chr11:66918359-66918607;FANTOM	3	.	66918414	66918415	0,0,0	2	1,137	0,111
chr11	66938988	66939330	chr11:66938988-66939330;FANTOM	20	.	66939018	66939019	0,0,0	2	5,286	0,56
chr11	66957443	66957558	chr11:66957443-66957558;FANTOM	6	.	66957515	66957516	0,0,0	2	31,1	0,114
chr11	67293050	67293370	chr11:67293050-67293370;FANTOM	11	.	67293180	67293181	0,0,0	2	80,139	0,181
chr11	67293833	67294051	chr11:67293833-67294051;FANTOM	29	.	67293901	67293902	0,0,0	2	22,103	0,115
chr11	67294209	67294476	chr11:67294209-67294476;FANTOM	2	.	67294370	67294371	0,0,0	2	150,94	0,173
chr11	67308654	67308681	chr11:67308654-67308681;FANTOM	2	.	67308668	67308669	0,0,0	2	3,1	0,26
chr11	67340190	67340300	chr11:67340190-67340300;FANTOM	39	.	67340245	67340246	0,0,0	2	4,3	0,107
chr11	67352241	67352349	chr11:67352241-67352349;FANTOM	8	.	67352276	67352277	0,0,0	2	4,41	0,67
chr11	67359910	67360311	chr11:67359910-67360311;NETCAGE	3	.	67360110	67360111	0,0,0	2	37,37	0,364
chr11	67373105	67373456	chr11:67373105-67373456;FANTOM	28	.	67373275	67373276	0,0,0	2	114,123	0,228
chr11	67376303	67376454	chr11:67376303-67376454;FANTOM	3	.	67376370	67376371	0,0,0	2	1,17	0,134
chr11	67376663	67377068	chr11:67376663-67377068;FANTOM	13	.	67376933	67376934	0,0,0	2	190,53	0,352
chr11	67377709	67378112	chr11:67377709-67378112;FANTOM	13	.	67377876	67377877	0,0,0	2	138,205	0,198
chr11	67378160	67378406	chr11:67378160-67378406;FANTOM	32	.	67378365	67378366	0,0,0	2	201,36	0,210
chr11	67385430	67385750	chr11:67385430-67385750;NETCAGE	2	.	67385589	67385590	0,0,0	2	1,1	0,319
chr11	67391610	67391735	chr11:67391610-67391735;FANTOM	2	.	67391672	67391673	0,0,0	2	1,1	0,124
chr11	67392095	67392361	chr11:67392095-67392361;FANTOM	10	.	67392219	67392220	0,0,0	2	111,128	0,138
chr11	67392665	67392971	chr11:67392665-67392971;FANTOM	8	.	67392853	67392854	0,0,0	2	174,102	0,204
chr11	67395344	67395723	chr11:67395344-67395723;FANTOM	24	.	67395539	67395540	0,0,0	2	100,88	0,291
chr11	67396891	67397025	chr11:67396891-67397025;FANTOM	2	.	67396959	67396960	0,0,0	2	4,1	0,133
chr11	67401870	67402213	chr11:67401870-67402213;FANTOM	3	.	67401947	67401948	0,0,0	2	1,189	0,154
chr11	67402330	67402685	chr11:67402330-67402685;FANTOM	7	.	67402567	67402568	0,0,0	2	181,60	0,295
chr11	67410978	67411148	chr11:67410978-67411148;FANTOM	2	.	67411014	67411015	0,0,0	2	1,98	0,72
chr11	67421874	67422275	chr11:67421874-67422275;FANTOM	2	.	67422009	67422010	0,0,0	2	93,222	0,179
chr11	67429757	67429958	chr11:67429757-67429958;FANTOM	9	.	67429898	67429899	0,0,0	2	95,12	0,189
chr11	67442160	67442372	chr11:67442160-67442372;FANTOM	4	.	67442233	67442234	0,0,0	2	1,66	0,146
chr11	67454402	67454784	chr11:67454402-67454784;FANTOM	2	.	67454591	67454592	0,0,0	2	1,4	0,378
chr11	67456080	67456264	chr11:67456080-67456264;FANTOM	4	.	67456121	67456122	0,0,0	2	3,103	0,81
chr11	67459456	67459798	chr11:67459456-67459798;NETCAGE	2	.	67459622	67459623	0,0,0	2	1,9	0,333
chr11	67463369	67463604	chr11:67463369-67463604;FANTOM	2	.	67463409	67463410	0,0,0	2	1,154	0,81
chr11	67466771	67466947	chr11:67466771-67466947;FANTOM	3	.	67466861	67466862	0,0,0	2	6,1	0,175
chr11	67467058	67467186	chr11:67467058-67467186;NETCAGE	3	.	67467121	67467122	0,0,0	2	1,1	0,127
chr11	67469702	67470098	chr11:67469702-67470098;FANTOM	2	.	67469899	67469900	0,0,0	2	1,1	0,395
chr11	67476166	67476240	chr11:67476166-67476240;NETCAGE	2	.	67476186	67476187	0,0,0	2	1,33	0,41
chr11	67492744	67493059	chr11:67492744-67493059;FANTOM	2	.	67492901	67492902	0,0,0	2	1,1	0,314
chr11	67576847	67576994	chr11:67576847-67576994;FANTOM	9	.	67576922	67576923	0,0,0	2	41,37	0,110
chr11	67651348	67651514	chr11:67651348-67651514;NETCAGE	2	.	67651430	67651431	0,0,0	2	1,1	0,165
chr11	67903477	67903735	chr11:67903477-67903735;FANTOM	12	.	67903518	67903519	0,0,0	2	7,182	0,76
chr11	67926860	67927249	chr11:67926860-67927249;NETCAGE	2	.	67926882	67926883	0,0,0	2	1,344	0,45
chr11	67965411	67965647	chr11:67965411-67965647;NETCAGE	5	.	67965528	67965529	0,0,0	2	1,2	0,234
chr11	67986479	67986821	chr11:67986479-67986821;FANTOM	2	.	67986649	67986650	0,0,0	2	1,2	0,340
chr11	68012656	68012890	chr11:68012656-68012890;FANTOM	155	.	68012766	68012767	0,0,0	2	97,109	0,125
chr11	68013409	68013856	chr11:68013409-68013856;FANTOM	53	.	68013511	68013512	0,0,0	2	74,316	0,131
chr11	68014663	68014891	chr11:68014663-68014891;FANTOM	32	.	68014825	68014826	0,0,0	2	133,35	0,193
chr11	68027549	68027661	chr11:68027549-68027661;NETCAGE	3	.	68027617	68027618	0,0,0	2	27,1	0,111
chr11	68028768	68029093	chr11:68028768-68029093;NETCAGE	2	.	68028937	68028938	0,0,0	2	16,1	0,324
chr11	68042781	68043090	chr11:68042781-68043090;NETCAGE	2	.	68043042	68043043	0,0,0	2	215,1	0,308
chr11	68083573	68083852	chr11:68083573-68083852;NETCAGE	2	.	68083712	68083713	0,0,0	2	1,1	0,278
chr11	68108998	68109330	chr11:68108998-68109330;NETCAGE	2	.	68109163	68109164	0,0,0	2	1,1	0,331
chr11	68186565	68186914	chr11:68186565-68186914;NETCAGE	4	.	68186847	68186848	0,0,0	2	218,1	0,348
chr11	68190840	68191053	chr11:68190840-68191053;NETCAGE	2	.	68191032	68191033	0,0,0	2	173,1	0,212
chr11	68204040	68204219	chr11:68204040-68204219;NETCAGE	5	.	68204127	68204128	0,0,0	2	1,5	0,174
chr11	68246193	68246955	chr11:68246193-68246955;FANTOM	23	.	68246446	68246447	0,0,0	2	243,498	0,264
chr11	68249301	68249490	chr11:68249301-68249490;FANTOM	3	.	68249341	68249342	0,0,0	2	38,146	0,43
chr11	68249903	68250193	chr11:68249903-68250193;FANTOM	11	.	68250100	68250101	0,0,0	2	138,32	0,258
chr11	68264817	68265318	chr11:68264817-68265318;FANTOM	12	.	68265015	68265016	0,0,0	2	109,213	0,288
chr11	68266788	68267188	chr11:68266788-68267188;FANTOM	7	.	68267018	68267019	0,0,0	2	118,57	0,343
chr11	68267206	68267606	chr11:68267206-68267606;FANTOM	4	.	68267356	68267357	0,0,0	2	2,101	0,299
chr11	68271426	68272102	chr11:68271426-68272102;FANTOM	18	.	68271772	68271773	0,0,0	2	310,293	0,383
chr11	68273577	68273956	chr11:68273577-68273956;FANTOM	19	.	68273652	68273653	0,0,0	2	14,242	0,137
chr11	68281191	68282135	chr11:68281191-68282135;FANTOM	55	.	68281846	68281847	0,0,0	2	593,225	0,719
chr11	68286044	68286188	chr11:68286044-68286188;FANTOM	7	.	68286104	68286105	0,0,0	2	9,31	0,113
chr11	68292851	68293216	chr11:68292851-68293216;FANTOM	4	.	68293019	68293020	0,0,0	2	61,88	0,277
chr11	68327525	68327790	chr11:68327525-68327790;FANTOM	2	.	68327640	68327641	0,0,0	2	1,35	0,230
chr11	68348954	68348968	chr11:68348954-68348968;FANTOM	2	.	68348960	68348961	0,0,0	2	1,1	0,13
chr11	68377962	68378081	chr11:68377962-68378081;FANTOM	6	.	68378027	68378028	0,0,0	2	13,1	0,118
chr11	68427763	68428101	chr11:68427763-68428101;FANTOM	5	.	68427935	68427936	0,0,0	2	9,1	0,337
chr11	68436926	68437299	chr11:68436926-68437299;FANTOM	129	.	68437016	68437017	0,0,0	2	5,196	0,177
chr11	68506780	68507088	chr11:68506780-68507088;NETCAGE	3	.	68506910	68506911	0,0,0	2	118,165	0,143
chr11	68520116	68520306	chr11:68520116-68520306;FANTOM	11	.	68520170	68520171	0,0,0	2	3,84	0,106
chr11	68566884	68567025	chr11:68566884-68567025;FANTOM	3	.	68566966	68566967	0,0,0	2	26,1	0,140
chr11	68604498	68604652	chr11:68604498-68604652;FANTOM	9	.	68604550	68604551	0,0,0	2	2,50	0,104
chr11	68607759	68607814	chr11:68607759-68607814;FANTOM	2	.	68607786	68607787	0,0,0	2	1,1	0,54
chr11	68612435	68612738	chr11:68612435-68612738;FANTOM	2	.	68612620	68612621	0,0,0	2	79,10	0,293
chr11	68626976	68627556	chr11:68626976-68627556;NETCAGE	2	.	68626985	68626986	0,0,0	2	1,562	0,18
chr11	68662071	68662270	chr11:68662071-68662270;FANTOM	2	.	68662209	68662210	0,0,0	2	83,4	0,195
chr11	68664545	68664658	chr11:68664545-68664658;FANTOM	2	.	68664601	68664602	0,0,0	2	1,1	0,112
chr11	68665098	68665362	chr11:68665098-68665362;NETCAGE	2	.	68665262	68665263	0,0,0	2	67,1	0,263
chr11	68667518	68667938	chr11:68667518-68667938;FANTOM	74	.	68667859	68667860	0,0,0	2	283,19	0,401
chr11	68677310	68677736	chr11:68677310-68677736;FANTOM	45	.	68677540	68677541	0,0,0	2	180,144	0,282
chr11	68679783	68679903	chr11:68679783-68679903;NETCAGE	2	.	68679842	68679843	0,0,0	2	1,1	0,119
chr11	68743387	68743685	chr11:68743387-68743685;FANTOM	20	.	68743604	68743605	0,0,0	2	186,49	0,249
chr11	68753252	68753442	chr11:68753252-68753442;FANTOM	33	.	68753323	68753324	0,0,0	2	25,71	0,119
chr11	68769177	68769832	chr11:68769177-68769832;NETCAGE	6	.	68769751	68769752	0,0,0	2	528,34	0,621
chr11	68771185	68771480	chr11:68771185-68771480;NETCAGE	2	.	68771341	68771342	0,0,0	2	19,1	0,294
chr11	68783254	68783637	chr11:68783254-68783637;NETCAGE	2	.	68783402	68783403	0,0,0	2	1,86	0,297
chr11	68794473	68794718	chr11:68794473-68794718;FANTOM	2	.	68794620	68794621	0,0,0	2	52,1	0,244
chr11	68854191	68854481	chr11:68854191-68854481;FANTOM	2	.	68854474	68854475	0,0,0	2	278,1	0,289
chr11	68906759	68906917	chr11:68906759-68906917;NETCAGE	3	.	68906844	68906845	0,0,0	2	14,1	0,157
chr11	68907933	68908122	chr11:68907933-68908122;FANTOM	2	.	68908001	68908002	0,0,0	2	1,53	0,136
chr11	68908269	68908574	chr11:68908269-68908574;NETCAGE	12	.	68908425	68908426	0,0,0	2	11,3	0,302
chr11	68910365	68911008	chr11:68910365-68911008;FANTOM	110	.	68910658	68910659	0,0,0	2	276,331	0,312
chr11	68911054	68911446	chr11:68911054-68911446;FANTOM	44	.	68911162	68911163	0,0,0	2	80,254	0,138
chr11	68931544	68931740	chr11:68931544-68931740;FANTOM	2	.	68931606	68931607	0,0,0	2	1,72	0,124
chr11	68932263	68932496	chr11:68932263-68932496;FANTOM	2	.	68932375	68932376	0,0,0	2	1,8	0,225
chr11	68963970	68964195	chr11:68963970-68964195;NETCAGE	2	.	68964114	68964115	0,0,0	2	92,27	0,198
chr11	69071419	69071571	chr11:69071419-69071571;FANTOM	2	.	69071486	69071487	0,0,0	2	1,18	0,134
chr11	69079050	69079147	chr11:69079050-69079147;FANTOM	12	.	69079096	69079097	0,0,0	2	25,29	0,68
chr11	69079981	69080137	chr11:69079981-69080137;FANTOM	2	.	69080009	69080010	0,0,0	2	1,99	0,57
chr11	69179750	69180571	chr11:69179750-69180571;FANTOM	40	.	69180119	69180120	0,0,0	2	343,424	0,397
chr11	69180698	69181088	chr11:69180698-69181088;FANTOM	21	.	69180745	69180746	0,0,0	2	38,333	0,57
chr11	69181191	69181486	chr11:69181191-69181486;FANTOM	2	.	69181265	69181266	0,0,0	2	1,146	0,149
chr11	69184590	69184983	chr11:69184590-69184983;FANTOM	2	.	69184677	69184678	0,0,0	2	46,264	0,129
chr11	69185868	69186210	chr11:69185868-69186210;FANTOM	100	.	69186021	69186022	0,0,0	2	151,186	0,156
chr11	69186240	69186593	chr11:69186240-69186593;NETCAGE	3	.	69186558	69186559	0,0,0	2	287,2	0,351
chr11	69187115	69187604	chr11:69187115-69187604;NETCAGE	4	.	69187241	69187242	0,0,0	2	97,332	0,157
chr11	69192047	69192211	chr11:69192047-69192211;FANTOM	5	.	69192128	69192129	0,0,0	2	1,1	0,163
chr11	69192755	69192900	chr11:69192755-69192900;FANTOM	2	.	69192811	69192812	0,0,0	2	1,32	0,113
chr11	69198602	69198877	chr11:69198602-69198877;NETCAGE	6	.	69198718	69198719	0,0,0	2	35,76	0,199
chr11	69222894	69223815	chr11:69222894-69223815;FANTOM	259	.	69223428	69223429	0,0,0	2	514,366	0,555
chr11	69223832	69224645	chr11:69223832-69224645;FANTOM	247	.	69224279	69224280	0,0,0	2	406,323	0,490
chr11	69224713	69225006	chr11:69224713-69225006;FANTOM	55	.	69224808	69224809	0,0,0	2	86,188	0,105
chr11	69225030	69225661	chr11:69225030-69225661;FANTOM	61	.	69225403	69225404	0,0,0	2	373,256	0,375
chr11	69230122	69230498	chr11:69230122-69230498;NETCAGE	2	.	69230369	69230370	0,0,0	2	120,1	0,375
chr11	69230828	69231972	chr11:69230828-69231972;FANTOM	876	.	69231701	69231702	0,0,0	2	821,217	0,927
chr11	69231982	69232772	chr11:69231982-69232772;FANTOM	276	.	69232529	69232530	0,0,0	2	478,172	0,618
chr11	69232893	69233221	chr11:69232893-69233221;FANTOM	2	.	69233127	69233128	0,0,0	2	142,1	0,327
chr11	69340540	69340832	chr11:69340540-69340832;FANTOM	9	.	69340750	69340751	0,0,0	2	130,1	0,291
chr11	69359262	69359650	chr11:69359262-69359650;NETCAGE	2	.	69359454	69359455	0,0,0	2	1,4	0,384
chr11	69360432	69360755	chr11:69360432-69360755;FANTOM	2	.	69360525	69360526	0,0,0	2	1,136	0,187
chr11	69366575	69366738	chr11:69366575-69366738;FANTOM	4	.	69366620	69366621	0,0,0	2	1,72	0,91
chr11	69394860	69395112	chr11:69394860-69395112;NETCAGE	22	.	69394997	69394998	0,0,0	2	125,101	0,151
chr11	69432627	69432802	chr11:69432627-69432802;FANTOM	2	.	69432674	69432675	0,0,0	2	1,80	0,95
chr11	69434302	69434450	chr11:69434302-69434450;FANTOM	2	.	69434376	69434377	0,0,0	2	3,1	0,147
chr11	69460478	69460681	chr11:69460478-69460681;NETCAGE	15	.	69460524	69460525	0,0,0	2	3,112	0,91
chr11	69503301	69503894	chr11:69503301-69503894;FANTOM	2	.	69503804	69503805	0,0,0	2	415,1	0,592
chr11	69505650	69506244	chr11:69505650-69506244;FANTOM	38	.	69505858	69505859	0,0,0	2	190,367	0,227
chr11	69506296	69506624	chr11:69506296-69506624;FANTOM	6	.	69506459	69506460	0,0,0	2	1,1	0,327
chr11	69518250	69518578	chr11:69518250-69518578;FANTOM	2	.	69518344	69518345	0,0,0	2	1,140	0,188
chr11	69520374	69520515	chr11:69520374-69520515;FANTOM	11	.	69520463	69520464	0,0,0	2	72,34	0,107
chr11	69522941	69523563	chr11:69522941-69523563;FANTOM	18	.	69523476	69523477	0,0,0	2	508,59	0,563
chr11	69527931	69528521	chr11:69527931-69528521;FANTOM	6	.	69528229	69528230	0,0,0	2	287,279	0,311
chr11	69532308	69532405	chr11:69532308-69532405;FANTOM	2	.	69532344	69532345	0,0,0	2	1,25	0,72
chr11	69566252	69566472	chr11:69566252-69566472;FANTOM	8	.	69566397	69566398	0,0,0	2	121,50	0,170
chr11	69570162	69570434	chr11:69570162-69570434;FANTOM	2	.	69570297	69570298	0,0,0	2	1,1	0,271
chr11	69572963	69573125	chr11:69572963-69573125;NETCAGE	9	.	69573015	69573016	0,0,0	2	34,90	0,72
chr11	69613973	69614342	chr11:69613973-69614342;FANTOM	238	.	69614127	69614128	0,0,0	2	47,106	0,263
chr11	69646199	69646561	chr11:69646199-69646561;NETCAGE	2	.	69646440	69646441	0,0,0	2	123,1	0,361
chr11	69649739	69650130	chr11:69649739-69650130;FANTOM	33	.	69649883	69649884	0,0,0	2	2,104	0,287
chr11	69656559	69656670	chr11:69656559-69656670;FANTOM	2	.	69656606	69656607	0,0,0	2	1,17	0,94
chr11	69662832	69662983	chr11:69662832-69662983;FANTOM	11	.	69662890	69662891	0,0,0	2	13,46	0,105
chr11	69744552	69744866	chr11:69744552-69744866;FANTOM	32	.	69744626	69744627	0,0,0	2	24,188	0,126
chr11	69751037	69751063	chr11:69751037-69751063;FANTOM	2	.	69751050	69751051	0,0,0	2	2,1	0,25
chr11	69766865	69767021	chr11:69766865-69767021;FANTOM	4	.	69766907	69766908	0,0,0	2	1,71	0,85
chr11	69774498	69774623	chr11:69774498-69774623;FANTOM	2	.	69774558	69774559	0,0,0	2	1,5	0,120
chr11	69789742	69789970	chr11:69789742-69789970;FANTOM	2	.	69789855	69789856	0,0,0	2	1,1	0,227
chr11	69833567	69833841	chr11:69833567-69833841;FANTOM	40	.	69833656	69833657	0,0,0	2	40,134	0,140
chr11	69835569	69835818	chr11:69835569-69835818;FANTOM	2	.	69835628	69835629	0,0,0	2	1,130	0,119
chr11	69836517	69836930	chr11:69836517-69836930;NETCAGE	2	.	69836714	69836715	0,0,0	2	1,18	0,395
chr11	69897952	69898448	chr11:69897952-69898448;FANTOM	20	.	69898273	69898274	0,0,0	2	313,165	0,331
chr11	69927995	69928335	chr11:69927995-69928335;FANTOM	2	.	69928164	69928165	0,0,0	2	1,1	0,339
chr11	69942712	69942812	chr11:69942712-69942812;FANTOM	2	.	69942761	69942762	0,0,0	2	1,1	0,99
chr11	69987568	69987823	chr11:69987568-69987823;FANTOM	2	.	69987690	69987691	0,0,0	2	40,49	0,206
chr11	69988185	69988416	chr11:69988185-69988416;FANTOM	5	.	69988282	69988283	0,0,0	2	2,37	0,194
chr11	70002760	70003184	chr11:70002760-70003184;FANTOM	25	.	70002899	70002900	0,0,0	2	54,198	0,226
chr11	70004825	70004936	chr11:70004825-70004936;FANTOM	5	.	70004879	70004880	0,0,0	2	3,4	0,107
chr11	70005830	70005969	chr11:70005830-70005969;FANTOM	7	.	70005931	70005932	0,0,0	2	68,4	0,135
chr11	70007238	70007472	chr11:70007238-70007472;FANTOM	3	.	70007335	70007336	0,0,0	2	1,39	0,195
chr11	70024209	70024372	chr11:70024209-70024372;FANTOM	2	.	70024301	70024302	0,0,0	2	23,1	0,162
chr11	70035440	70035704	chr11:70035440-70035704;FANTOM	5	.	70035606	70035607	0,0,0	2	71,1	0,263
chr11	70047759	70047844	chr11:70047759-70047844;FANTOM	2	.	70047779	70047780	0,0,0	2	1,44	0,41
chr11	70065447	70065648	chr11:70065447-70065648;FANTOM	2	.	70065594	70065595	0,0,0	2	96,1	0,200
chr11	70111609	70111880	chr11:70111609-70111880;FANTOM	2	.	70111744	70111745	0,0,0	2	1,1	0,270
chr11	70189533	70189953	chr11:70189533-70189953;FANTOM	2	.	70189906	70189907	0,0,0	2	329,1	0,419
chr11	70260302	70260411	chr11:70260302-70260411;FANTOM	6	.	70260355	70260356	0,0,0	2	28,30	0,79
chr11	70281421	70281842	chr11:70281421-70281842;FANTOM	77	.	70281533	70281534	0,0,0	2	40,235	0,186
chr11	70283438	70283782	chr11:70283438-70283782;FANTOM	3	.	70283647	70283648	0,0,0	2	139,64	0,280
chr11	70286443	70286609	chr11:70286443-70286609;FANTOM	2	.	70286473	70286474	0,0,0	2	1,105	0,61
chr11	70288753	70289299	chr11:70288753-70289299;FANTOM	2	.	70288825	70288826	0,0,0	2	1,401	0,145
chr11	70296052	70296349	chr11:70296052-70296349;FANTOM	2	.	70296140	70296141	0,0,0	2	1,120	0,177
chr11	70303361	70303485	chr11:70303361-70303485;FANTOM	7	.	70303423	70303424	0,0,0	2	2,1	0,123
chr11	70303840	70304124	chr11:70303840-70304124;FANTOM	7	.	70303909	70303910	0,0,0	2	6,150	0,134
chr11	70313152	70313364	chr11:70313152-70313364;FANTOM	2	.	70313256	70313257	0,0,0	2	52,54	0,158
chr11	70320090	70320420	chr11:70320090-70320420;FANTOM	3	.	70320254	70320255	0,0,0	2	1,1	0,329
chr11	70342182	70342619	chr11:70342182-70342619;FANTOM	17	.	70342270	70342271	0,0,0	2	44,304	0,133
chr11	70377991	70378458	chr11:70377991-70378458;NETCAGE	9	.	70378148	70378149	0,0,0	2	121,273	0,194
chr11	70398997	70399131	chr11:70398997-70399131;FANTOM	9	.	70399033	70399034	0,0,0	2	25,86	0,48
chr11	70400518	70400964	chr11:70400518-70400964;FANTOM	10	.	70400777	70400778	0,0,0	2	177,104	0,342
chr11	70409279	70409418	chr11:70409279-70409418;FANTOM	10	.	70409319	70409320	0,0,0	2	1,58	0,81
chr11	70443733	70443925	chr11:70443733-70443925;NETCAGE	28	.	70443812	70443813	0,0,0	2	71,104	0,88
chr11	70444522	70444611	chr11:70444522-70444611;NETCAGE	2	.	70444566	70444567	0,0,0	2	1,1	0,88
chr11	70480733	70481123	chr11:70480733-70481123;FANTOM	2	.	70480873	70480874	0,0,0	2	1,110	0,280
chr11	70510223	70510303	chr11:70510223-70510303;NETCAGE	2	.	70510283	70510284	0,0,0	2	43,1	0,79
chr11	70576188	70576251	chr11:70576188-70576251;FANTOM	2	.	70576219	70576220	0,0,0	2	1,1	0,62
chr11	70579575	70579973	chr11:70579575-70579973;FANTOM	8	.	70579798	70579799	0,0,0	2	93,44	0,354
chr11	70618706	70618853	chr11:70618706-70618853;FANTOM	2	.	70618754	70618755	0,0,0	2	1,51	0,96
chr11	70619001	70619247	chr11:70619001-70619247;FANTOM	26	.	70619150	70619151	0,0,0	2	102,49	0,197
chr11	70635841	70636231	chr11:70635841-70636231;FANTOM	2	.	70636074	70636075	0,0,0	2	78,1	0,389
chr11	70687678	70687968	chr11:70687678-70687968;FANTOM	8	.	70687723	70687724	0,0,0	2	14,212	0,78
chr11	70704250	70704626	chr11:70704250-70704626;FANTOM	2	.	70704355	70704356	0,0,0	2	1,166	0,210
chr11	70723244	70723368	chr11:70723244-70723368;FANTOM	6	.	70723284	70723285	0,0,0	2	2,45	0,79
chr11	70830946	70831274	chr11:70830946-70831274;FANTOM	4	.	70831265	70831266	0,0,0	2	313,2	0,326
chr11	70871136	70871528	chr11:70871136-70871528;FANTOM	2	.	70871508	70871509	0,0,0	2	355,1	0,391
chr11	71016353	71016472	chr11:71016353-71016472;FANTOM	53	.	71016424	71016425	0,0,0	2	34,9	0,110
chr11	71203248	71203572	chr11:71203248-71203572;FANTOM	2	.	71203329	71203330	0,0,0	2	20,181	0,143
chr11	71235933	71236279	chr11:71235933-71236279;FANTOM	3	.	71236080	71236081	0,0,0	2	1,52	0,294
chr11	71325896	71326036	chr11:71325896-71326036;NETCAGE	3	.	71326021	71326022	0,0,0	2	112,1	0,139
chr11	71578885	71579140	chr11:71578885-71579140;FANTOM	2	.	71578991	71578992	0,0,0	2	49,90	0,165
chr11	71589695	71589813	chr11:71589695-71589813;FANTOM	2	.	71589751	71589752	0,0,0	2	1,6	0,112
chr11	71809575	71809947	chr11:71809575-71809947;FANTOM	11	.	71809695	71809696	0,0,0	2	33,163	0,209
chr11	71810441	71810606	chr11:71810441-71810606;FANTOM	2	.	71810545	71810546	0,0,0	2	45,1	0,164
chr11	71821898	71822012	chr11:71821898-71822012;FANTOM	3	.	71821954	71821955	0,0,0	2	1,1	0,113
chr11	71904974	71905285	chr11:71904974-71905285;NETCAGE	3	.	71905132	71905133	0,0,0	2	7,1	0,310
chr11	71943567	71943923	chr11:71943567-71943923;FANTOM	26	.	71943729	71943730	0,0,0	2	135,166	0,190
chr11	71985684	71985963	chr11:71985684-71985963;NETCAGE	2	.	71985813	71985814	0,0,0	2	1,20	0,259
chr11	72018895	72019264	chr11:72018895-72019264;FANTOM	2	.	72019065	72019066	0,0,0	2	1,28	0,341
chr11	72019918	72020163	chr11:72019918-72020163;FANTOM	11	.	72020027	72020028	0,0,0	2	109,135	0,110
chr11	72169806	72170333	chr11:72169806-72170333;FANTOM	2	.	72170324	72170325	0,0,0	2	511,1	0,526
chr11	72178157	72178340	chr11:72178157-72178340;FANTOM	2	.	72178248	72178249	0,0,0	2	1,1	0,182
chr11	72223832	72224351	chr11:72223832-72224351;FANTOM	22	.	72224205	72224206	0,0,0	2	346,118	0,401
chr11	72226530	72226934	chr11:72226530-72226934;FANTOM	6	.	72226629	72226630	0,0,0	2	1,206	0,198
chr11	72271525	72271819	chr11:72271525-72271819;FANTOM	131	.	72271585	72271586	0,0,0	2	47,220	0,74
chr11	72274473	72274845	chr11:72274473-72274845;NETCAGE	2	.	72274700	72274701	0,0,0	2	84,1	0,371
chr11	72279081	72279482	chr11:72279081-72279482;NETCAGE	2	.	72279302	72279303	0,0,0	2	44,1	0,400
chr11	72280406	72280800	chr11:72280406-72280800;FANTOM	3	.	72280571	72280572	0,0,0	2	1,63	0,331
chr11	72302180	72302563	chr11:72302180-72302563;FANTOM	28	.	72302341	72302342	0,0,0	2	129,188	0,195
chr11	72304627	72304755	chr11:72304627-72304755;FANTOM	2	.	72304690	72304691	0,0,0	2	1,1	0,127
chr11	72315303	72315639	chr11:72315303-72315639;NETCAGE	3	.	72315369	72315370	0,0,0	2	37,240	0,96
chr11	72315814	72316304	chr11:72315814-72316304;NETCAGE	111	.	72315980	72315981	0,0,0	2	133,290	0,200
chr11	72332550	72332724	chr11:72332550-72332724;FANTOM	2	.	72332636	72332637	0,0,0	2	1,1	0,173
chr11	72360837	72360996	chr11:72360837-72360996;FANTOM	2	.	72360913	72360914	0,0,0	2	1,7	0,152
chr11	72382706	72382812	chr11:72382706-72382812;FANTOM	2	.	72382751	72382752	0,0,0	2	1,15	0,91
chr11	72389913	72390514	chr11:72389913-72390514;FANTOM	34	.	72390218	72390219	0,0,0	2	223,213	0,388
chr11	72390639	72390746	chr11:72390639-72390746;FANTOM	46	.	72390692	72390693	0,0,0	2	32,31	0,76
chr11	72415542	72415802	chr11:72415542-72415802;NETCAGE	2	.	72415645	72415646	0,0,0	2	1,53	0,207
chr11	72510944	72511373	chr11:72510944-72511373;FANTOM	11	.	72511060	72511061	0,0,0	2	39,234	0,195
chr11	72608308	72608677	chr11:72608308-72608677;NETCAGE	2	.	72608492	72608493	0,0,0	2	1,1	0,368
chr11	72621294	72621697	chr11:72621294-72621697;FANTOM	4	.	72621366	72621367	0,0,0	2	38,295	0,108
chr11	72621919	72622237	chr11:72621919-72622237;NETCAGE	3	.	72621933	72621934	0,0,0	2	1,290	0,28
chr11	72711206	72711369	chr11:72711206-72711369;FANTOM	2	.	72711287	72711288	0,0,0	2	1,1	0,162
chr11	72759975	72760147	chr11:72759975-72760147;FANTOM	4	.	72760016	72760017	0,0,0	2	1,89	0,83
chr11	72760344	72760493	chr11:72760344-72760493;FANTOM	2	.	72760418	72760419	0,0,0	2	1,1	0,148
chr11	72760537	72760989	chr11:72760537-72760989;FANTOM	2	.	72760864	72760865	0,0,0	2	287,83	0,369
chr11	72766797	72767105	chr11:72766797-72767105;FANTOM	6	.	72766943	72766944	0,0,0	2	13,27	0,281
chr11	72767445	72767755	chr11:72767445-72767755;FANTOM	2	.	72767513	72767514	0,0,0	2	1,174	0,136
chr11	72768876	72769077	chr11:72768876-72769077;FANTOM	2	.	72769012	72769013	0,0,0	2	73,1	0,200
chr11	72770975	72771103	chr11:72770975-72771103;FANTOM	4	.	72771030	72771031	0,0,0	2	36,52	0,76
chr11	72775979	72776395	chr11:72775979-72776395;FANTOM	4	.	72776204	72776205	0,0,0	2	36,1	0,415
chr11	72777099	72777453	chr11:72777099-72777453;FANTOM	4	.	72777275	72777276	0,0,0	2	1,2	0,352
chr11	72908161	72908348	chr11:72908161-72908348;FANTOM	2	.	72908317	72908318	0,0,0	2	127,1	0,186
chr11	72960079	72960105	chr11:72960079-72960105;NETCAGE	2	.	72960086	72960087	0,0,0	2	1,12	0,14
chr11	72968574	72968917	chr11:72968574-72968917;FANTOM	2	.	72968715	72968716	0,0,0	2	1,60	0,283
chr11	72987326	72987693	chr11:72987326-72987693;NETCAGE	4	.	72987508	72987509	0,0,0	2	19,20	0,347
chr11	73002716	73002860	chr11:73002716-73002860;NETCAGE	2	.	73002787	73002788	0,0,0	2	1,1	0,143
chr11	73097929	73098275	chr11:73097929-73098275;FANTOM	3	.	73098111	73098112	0,0,0	2	20,1	0,345
chr11	73124499	73124748	chr11:73124499-73124748;FANTOM	2	.	73124623	73124624	0,0,0	2	2,1	0,248
chr11	73128762	73129081	chr11:73128762-73129081;FANTOM	4	.	73128931	73128932	0,0,0	2	97,77	0,242
chr11	73538648	73538796	chr11:73538648-73538796;FANTOM	2	.	73538721	73538722	0,0,0	2	1,1	0,147
chr11	74213439	74213571	chr11:74213439-74213571;FANTOM	11	.	74213512	74213513	0,0,0	2	58,43	0,89
chr11	74273933	74274336	chr11:74273933-74274336;NETCAGE	2	.	74274248	74274249	0,0,0	2	230,1	0,402
chr11	74292879	74293267	chr11:74292879-74293267;FANTOM	2	.	74293071	74293072	0,0,0	2	1,3	0,385
chr11	74296906	74297198	chr11:74296906-74297198;FANTOM	2	.	74297053	74297054	0,0,0	2	5,1	0,291
chr11	74301559	74301835	chr11:74301559-74301835;NETCAGE	2	.	74301689	74301690	0,0,0	2	1,16	0,260
chr11	74307457	74307640	chr11:74307457-74307640;FANTOM	2	.	74307548	74307549	0,0,0	2	1,1	0,182
chr11	74347510	74347623	chr11:74347510-74347623;NETCAGE	2	.	74347566	74347567	0,0,0	2	1,1	0,112
chr11	74375214	74375554	chr11:74375214-74375554;NETCAGE	3	.	74375375	74375376	0,0,0	2	1,18	0,322
chr11	74389293	74389680	chr11:74389293-74389680;FANTOM	9	.	74389498	74389499	0,0,0	2	100,75	0,312
chr11	74447768	74447999	chr11:74447768-74447999;NETCAGE	4	.	74447883	74447884	0,0,0	2	1,1	0,230
chr11	74461517	74461790	chr11:74461517-74461790;FANTOM	2	.	74461581	74461582	0,0,0	2	1,145	0,128
chr11	74463808	74464132	chr11:74463808-74464132;NETCAGE	5	.	74463856	74463857	0,0,0	2	1,228	0,96
chr11	74507870	74508223	chr11:74507870-74508223;NETCAGE	2	.	74508210	74508211	0,0,0	2	330,1	0,352
chr11	74511904	74512224	chr11:74511904-74512224;NETCAGE	2	.	74512173	74512174	0,0,0	2	220,1	0,319
chr11	74519639	74520025	chr11:74519639-74520025;FANTOM	2	.	74519831	74519832	0,0,0	2	1,1	0,385
chr11	74564641	74564802	chr11:74564641-74564802;FANTOM	3	.	74564692	74564693	0,0,0	2	1,58	0,103
chr11	74570227	74570402	chr11:74570227-74570402;FANTOM	12	.	74570343	74570344	0,0,0	2	60,2	0,173
chr11	74574779	74575047	chr11:74574779-74575047;FANTOM	6	.	74574843	74574844	0,0,0	2	1,139	0,129
chr11	74640348	74640381	chr11:74640348-74640381;NETCAGE	2	.	74640364	74640365	0,0,0	2	1,1	0,32
chr11	74643357	74643567	chr11:74643357-74643567;FANTOM	20	.	74643501	74643502	0,0,0	2	131,51	0,159
chr11	74645611	74646094	chr11:74645611-74646094;FANTOM	57	.	74645854	74645855	0,0,0	2	166,161	0,322
chr11	74646373	74646529	chr11:74646373-74646529;FANTOM	6	.	74646479	74646480	0,0,0	2	59,1	0,155
chr11	74647340	74647448	chr11:74647340-74647448;FANTOM	2	.	74647393	74647394	0,0,0	2	1,1	0,107
chr11	74651621	74652271	chr11:74651621-74652271;FANTOM	60	.	74652114	74652115	0,0,0	2	448,110	0,540
chr11	74652489	74652925	chr11:74652489-74652925;FANTOM	63	.	74652663	74652664	0,0,0	2	101,187	0,249
chr11	74655030	74655160	chr11:74655030-74655160;NETCAGE	59	.	74655055	74655056	0,0,0	2	19,97	0,33
chr11	74661803	74662054	chr11:74661803-74662054;FANTOM	2	.	74661851	74661852	0,0,0	2	1,155	0,96
chr11	74676406	74676787	chr11:74676406-74676787;NETCAGE	2	.	74676631	74676632	0,0,0	2	72,1	0,380
chr11	74683216	74683430	chr11:74683216-74683430;FANTOM	14	.	74683336	74683337	0,0,0	2	43,15	0,199
chr11	74690415	74690568	chr11:74690415-74690568;FANTOM	25	.	74690511	74690512	0,0,0	2	61,20	0,133
chr11	74707974	74708322	chr11:74707974-74708322;FANTOM	2	.	74708147	74708148	0,0,0	2	1,1	0,347
chr11	74716713	74716966	chr11:74716713-74716966;NETCAGE	2	.	74716839	74716840	0,0,0	2	1,1	0,252
chr11	74737623	74738011	chr11:74737623-74738011;NETCAGE	10	.	74737935	74737936	0,0,0	2	313,75	0,313
chr11	74768666	74769095	chr11:74768666-74769095;FANTOM	7	.	74768777	74768778	0,0,0	2	7,212	0,217
chr11	74772611	74772828	chr11:74772611-74772828;FANTOM	36	.	74772661	74772662	0,0,0	2	37,152	0,65
chr11	74773209	74773778	chr11:74773209-74773778;FANTOM	4	.	74773560	74773561	0,0,0	2	264,130	0,439
chr11	74799469	74799568	chr11:74799469-74799568;FANTOM	2	.	74799518	74799519	0,0,0	2	1,1	0,98
chr11	74808569	74808791	chr11:74808569-74808791;FANTOM	2	.	74808679	74808680	0,0,0	2	1,1	0,221
chr11	74826513	74826897	chr11:74826513-74826897;FANTOM	9	.	74826560	74826561	0,0,0	2	1,289	0,95
chr11	74865250	74865431	chr11:74865250-74865431;FANTOM	2	.	74865411	74865412	0,0,0	2	144,1	0,180
chr11	74866553	74866876	chr11:74866553-74866876;FANTOM	8	.	74866661	74866662	0,0,0	2	81,187	0,136
chr11	74918626	74919005	chr11:74918626-74919005;NETCAGE	2	.	74918733	74918734	0,0,0	2	1,165	0,214
chr11	74938101	74938417	chr11:74938101-74938417;FANTOM	2	.	74938239	74938240	0,0,0	2	1,39	0,277
chr11	74950234	74950367	chr11:74950234-74950367;FANTOM	2	.	74950300	74950301	0,0,0	2	1,1	0,132
chr11	74955459	74955817	chr11:74955459-74955817;FANTOM	7	.	74955563	74955564	0,0,0	2	59,207	0,151
chr11	74961096	74961645	chr11:74961096-74961645;FANTOM	2	.	74961463	74961464	0,0,0	2	349,163	0,386
chr11	74966845	74967154	chr11:74966845-74967154;FANTOM	2	.	74966999	74967000	0,0,0	2	1,1	0,308
chr11	74967762	74968120	chr11:74967762-74968120;FANTOM	3	.	74967827	74967828	0,0,0	2	16,243	0,115
chr11	74988183	74988782	chr11:74988183-74988782;FANTOM	49	.	74988335	74988336	0,0,0	2	97,391	0,208
chr11	75002472	75002756	chr11:75002472-75002756;NETCAGE	2	.	75002631	75002632	0,0,0	2	36,1	0,283
chr11	75008811	75009032	chr11:75008811-75009032;FANTOM	45	.	75008870	75008871	0,0,0	2	10,112	0,109
chr11	75034371	75034627	chr11:75034371-75034627;FANTOM	2	.	75034495	75034496	0,0,0	2	1,8	0,248
chr11	75057299	75057351	chr11:75057299-75057351;FANTOM	4	.	75057338	75057339	0,0,0	2	28,1	0,51
chr11	75059588	75059971	chr11:75059588-75059971;NETCAGE	15	.	75059660	75059661	0,0,0	2	34,271	0,112
chr11	75060252	75060407	chr11:75060252-75060407;FANTOM	2	.	75060332	75060333	0,0,0	2	7,1	0,154
chr11	75060796	75060934	chr11:75060796-75060934;FANTOM	10	.	75060867	75060868	0,0,0	2	6,1	0,137
chr11	75063184	75063552	chr11:75063184-75063552;NETCAGE	3	.	75063252	75063253	0,0,0	2	22,252	0,116
chr11	75068135	75068300	chr11:75068135-75068300;FANTOM	7	.	75068217	75068218	0,0,0	2	1,1	0,164
chr11	75081722	75082043	chr11:75081722-75082043;NETCAGE	2	.	75081882	75081883	0,0,0	2	1,1	0,320
chr11	75083909	75084035	chr11:75083909-75084035;FANTOM	2	.	75083978	75083979	0,0,0	2	14,1	0,125
chr11	75094252	75094314	chr11:75094252-75094314;NETCAGE	2	.	75094282	75094283	0,0,0	2	1,1	0,61
chr11	75136579	75136716	chr11:75136579-75136716;FANTOM	2	.	75136647	75136648	0,0,0	2	1,1	0,136
chr11	75179210	75179241	chr11:75179210-75179241;NETCAGE	2	.	75179225	75179226	0,0,0	2	1,1	0,30
chr11	75272128	75272628	chr11:75272128-75272628;FANTOM	34	.	75272278	75272279	0,0,0	2	149,347	0,153
chr11	75273918	75274206	chr11:75273918-75274206;FANTOM	162	.	75274106	75274107	0,0,0	2	137,47	0,241
chr11	75275932	75276310	chr11:75275932-75276310;FANTOM	26	.	75276006	75276007	0,0,0	2	71,299	0,79
chr11	75330376	75330747	chr11:75330376-75330747;NETCAGE	2	.	75330414	75330415	0,0,0	2	1,294	0,77
chr11	75332114	75332257	chr11:75332114-75332257;FANTOM	2	.	75332184	75332185	0,0,0	2	1,2	0,141
chr11	75332863	75333067	chr11:75332863-75333067;NETCAGE	2	.	75332964	75332965	0,0,0	2	1,1	0,203
chr11	75336583	75336707	chr11:75336583-75336707;NETCAGE	2	.	75336644	75336645	0,0,0	2	1,1	0,123
chr11	75348591	75348964	chr11:75348591-75348964;FANTOM	4	.	75348780	75348781	0,0,0	2	8,1	0,372
chr11	75352448	75352777	chr11:75352448-75352777;FANTOM	12	.	75352541	75352542	0,0,0	2	50,191	0,138
chr11	75354372	75354552	chr11:75354372-75354552;FANTOM	5	.	75354461	75354462	0,0,0	2	1,1	0,179
chr11	75354821	75355068	chr11:75354821-75355068;FANTOM	4	.	75354930	75354931	0,0,0	2	69,97	0,150
chr11	75363374	75363657	chr11:75363374-75363657;FANTOM	11	.	75363533	75363534	0,0,0	2	109,72	0,211
chr11	75364399	75364584	chr11:75364399-75364584;FANTOM	2	.	75364461	75364462	0,0,0	2	1,61	0,124
chr11	75377855	75378235	chr11:75377855-75378235;FANTOM	2	.	75377885	75377886	0,0,0	2	1,320	0,60
chr11	75380897	75381154	chr11:75380897-75381154;FANTOM	2	.	75381040	75381041	0,0,0	2	31,1	0,256
chr11	75406291	75406693	chr11:75406291-75406693;FANTOM	6	.	75406327	75406328	0,0,0	2	25,354	0,48
chr11	75436314	75436753	chr11:75436314-75436753;FANTOM	14	.	75436629	75436630	0,0,0	2	309,116	0,323
chr11	75462694	75463010	chr11:75462694-75463010;FANTOM	2	.	75462851	75462852	0,0,0	2	1,1	0,315
chr11	75467220	75467791	chr11:75467220-75467791;FANTOM	75	.	75467752	75467753	0,0,0	2	507,12	0,559
chr11	75468106	75468453	chr11:75468106-75468453;FANTOM	22	.	75468167	75468168	0,0,0	2	8,232	0,115
chr11	75470210	75470509	chr11:75470210-75470509;FANTOM	2	.	75470330	75470331	0,0,0	2	18,76	0,223
chr11	75491496	75491598	chr11:75491496-75491598;FANTOM	3	.	75491551	75491552	0,0,0	2	11,1	0,101
chr11	75514705	75515093	chr11:75514705-75515093;NETCAGE	2	.	75514889	75514890	0,0,0	2	1,19	0,369
chr11	75531694	75532031	chr11:75531694-75532031;FANTOM	2	.	75531862	75531863	0,0,0	2	1,1	0,336
chr11	75606152	75606533	chr11:75606152-75606533;NETCAGE	2	.	75606214	75606215	0,0,0	2	1,256	0,125
chr11	75610264	75610469	chr11:75610264-75610469;NETCAGE	2	.	75610366	75610367	0,0,0	2	1,1	0,204
chr11	75651285	75651560	chr11:75651285-75651560;NETCAGE	2	.	75651422	75651423	0,0,0	2	1,1	0,274
chr11	75661198	75661474	chr11:75661198-75661474;FANTOM	3	.	75661358	75661359	0,0,0	2	47,1	0,275
chr11	75666704	75666998	chr11:75666704-75666998;FANTOM	2	.	75666850	75666851	0,0,0	2	1,1	0,293
chr11	75677190	75677431	chr11:75677190-75677431;FANTOM	2	.	75677232	75677233	0,0,0	2	1,156	0,85
chr11	75717677	75718062	chr11:75717677-75718062;NETCAGE	2	.	75717865	75717866	0,0,0	2	1,8	0,377
chr11	75739993	75740227	chr11:75739993-75740227;FANTOM	2	.	75740186	75740187	0,0,0	2	155,1	0,233
chr11	75749178	75749639	chr11:75749178-75749639;FANTOM	14	.	75749477	75749478	0,0,0	2	252,113	0,348
chr11	75773195	75773427	chr11:75773195-75773427;FANTOM	2	.	75773310	75773311	0,0,0	2	1,1	0,231
chr11	75780170	75780283	chr11:75780170-75780283;FANTOM	11	.	75780178	75780179	0,0,0	2	1,97	0,16
chr11	75790316	75790695	chr11:75790316-75790695;FANTOM	10	.	75790433	75790434	0,0,0	2	22,166	0,213
chr11	75791630	75791826	chr11:75791630-75791826;FANTOM	104	.	75791730	75791731	0,0,0	2	37,31	0,165
chr11	75814336	75814338	chr11:75814336-75814338;FANTOM	2	.	75814336	75814337	0,0,0	2	1,1	0,1
chr11	75839827	75840217	chr11:75839827-75840217;FANTOM	2	.	75840171	75840172	0,0,0	2	301,1	0,389
chr11	75877851	75878212	chr11:75877851-75878212;FANTOM	2	.	75878031	75878032	0,0,0	2	1,1	0,360
chr11	75964816	75964987	chr11:75964816-75964987;FANTOM	2	.	75964880	75964881	0,0,0	2	1,43	0,128
chr11	75973740	75974261	chr11:75973740-75974261;FANTOM	5	.	75973930	75973931	0,0,0	2	121,261	0,260
chr11	75975584	75975927	chr11:75975584-75975927;NETCAGE	2	.	75975881	75975882	0,0,0	2	253,1	0,342
chr11	76000323	76000698	chr11:76000323-76000698;NETCAGE	2	.	76000510	76000511	0,0,0	2	1,1	0,374
chr11	76010593	76010895	chr11:76010593-76010895;FANTOM	2	.	76010837	76010838	0,0,0	2	189,1	0,301
chr11	76020045	76020371	chr11:76020045-76020371;FANTOM	2	.	76020207	76020208	0,0,0	2	1,1	0,325
chr11	76037655	76038010	chr11:76037655-76038010;NETCAGE	4	.	76037833	76037834	0,0,0	2	6,4	0,351
chr11	76041341	76041757	chr11:76041341-76041757;NETCAGE	4	.	76041590	76041591	0,0,0	2	109,26	0,390
chr11	76074361	76074423	chr11:76074361-76074423;FANTOM	2	.	76074399	76074400	0,0,0	2	16,1	0,61
chr11	76098869	76099187	chr11:76098869-76099187;FANTOM	2	.	76099144	76099145	0,0,0	2	235,1	0,317
chr11	76103880	76104190	chr11:76103880-76104190;FANTOM	2	.	76104044	76104045	0,0,0	2	20,1	0,309
chr11	76105898	76106202	chr11:76105898-76106202;FANTOM	6	.	76106107	76106108	0,0,0	2	116,1	0,303
chr11	76107491	76107865	chr11:76107491-76107865;FANTOM	4	.	76107755	76107756	0,0,0	2	263,108	0,266
chr11	76166599	76166917	chr11:76166599-76166917;FANTOM	2	.	76166802	76166803	0,0,0	2	91,1	0,317
chr11	76174280	76174560	chr11:76174280-76174560;NETCAGE	2	.	76174419	76174420	0,0,0	2	1,1	0,279
chr11	76211567	76211757	chr11:76211567-76211757;NETCAGE	2	.	76211661	76211662	0,0,0	2	1,1	0,189
chr11	76271381	76271777	chr11:76271381-76271777;NETCAGE	2	.	76271578	76271579	0,0,0	2	1,2	0,394
chr11	76280846	76281251	chr11:76280846-76281251;FANTOM	3	.	76280984	76280985	0,0,0	2	75,202	0,203
chr11	76293177	76293570	chr11:76293177-76293570;FANTOM	26	.	76293391	76293392	0,0,0	2	122,85	0,308
chr11	76295607	76296053	chr11:76295607-76296053;FANTOM	14	.	76295904	76295905	0,0,0	2	279,130	0,316
chr11	76296270	76296411	chr11:76296270-76296411;FANTOM	16	.	76296317	76296318	0,0,0	2	34,80	0,61
chr11	76303048	76303338	chr11:76303048-76303338;FANTOM	2	.	76303100	76303101	0,0,0	2	1,185	0,105
chr11	76309349	76309737	chr11:76309349-76309737;NETCAGE	2	.	76309405	76309406	0,0,0	2	1,276	0,112
chr11	76310970	76311083	chr11:76310970-76311083;FANTOM	2	.	76311020	76311021	0,0,0	2	1,13	0,100
chr11	76311221	76311526	chr11:76311221-76311526;FANTOM	45	.	76311413	76311414	0,0,0	2	105,25	0,280
chr11	76326074	76326185	chr11:76326074-76326185;FANTOM	2	.	76326132	76326133	0,0,0	2	7,1	0,110
chr11	76343307	76343465	chr11:76343307-76343465;FANTOM	11	.	76343389	76343390	0,0,0	2	24,16	0,142
chr11	76379757	76380000	chr11:76379757-76380000;FANTOM	2	.	76379878	76379879	0,0,0	2	1,1	0,242
chr11	76383665	76384008	chr11:76383665-76384008;FANTOM	2	.	76383900	76383901	0,0,0	2	188,60	0,283
chr11	76386326	76386631	chr11:76386326-76386631;FANTOM	8	.	76386531	76386532	0,0,0	2	170,63	0,242
chr11	76387488	76387641	chr11:76387488-76387641;FANTOM	3	.	76387617	76387618	0,0,0	2	108,1	0,152
chr11	76400824	76401341	chr11:76400824-76401341;FANTOM	44	.	76401117	76401118	0,0,0	2	222,151	0,366
chr11	76401505	76401938	chr11:76401505-76401938;FANTOM	5	.	76401855	76401856	0,0,0	2	317,49	0,384
chr11	76402466	76402937	chr11:76402466-76402937;FANTOM	10	.	76402821	76402822	0,0,0	2	333,92	0,379
chr11	76403285	76403747	chr11:76403285-76403747;FANTOM	16	.	76403522	76403523	0,0,0	2	179,166	0,296
chr11	76407128	76407434	chr11:76407128-76407434;FANTOM	2	.	76407248	76407249	0,0,0	2	4,68	0,238
chr11	76412658	76413020	chr11:76412658-76413020;FANTOM	2	.	76412921	76412922	0,0,0	2	172,6	0,356
chr11	76420659	76420725	chr11:76420659-76420725;FANTOM	2	.	76420680	76420681	0,0,0	2	2,24	0,42
chr11	76425941	76426309	chr11:76425941-76426309;FANTOM	28	.	76426211	76426212	0,0,0	2	214,40	0,328
chr11	76459619	76459838	chr11:76459619-76459838;FANTOM	2	.	76459731	76459732	0,0,0	2	8,1	0,218
chr11	76475861	76476094	chr11:76475861-76476094;FANTOM	6	.	76475971	76475972	0,0,0	2	1,13	0,220
chr11	76479946	76480002	chr11:76479946-76480002;NETCAGE	21	.	76479982	76479983	0,0,0	2	24,7	0,49
chr11	76523440	76523759	chr11:76523440-76523759;FANTOM	2	.	76523599	76523600	0,0,0	2	1,1	0,318
chr11	76549345	76549632	chr11:76549345-76549632;FANTOM	2	.	76549432	76549433	0,0,0	2	1,112	0,175
chr11	76558401	76558691	chr11:76558401-76558691;FANTOM	2	.	76558545	76558546	0,0,0	2	1,1	0,289
chr11	76581253	76581285	chr11:76581253-76581285;FANTOM	5	.	76581268	76581269	0,0,0	2	1,1	0,31
chr11	76617675	76618018	chr11:76617675-76618018;NETCAGE	2	.	76617857	76617858	0,0,0	2	23,1	0,342
chr11	76632317	76632758	chr11:76632317-76632758;FANTOM	2	.	76632558	76632559	0,0,0	2	152,110	0,331
chr11	76668428	76668566	chr11:76668428-76668566;FANTOM	6	.	76668488	76668489	0,0,0	2	1,17	0,121
chr11	76670760	76670958	chr11:76670760-76670958;FANTOM	5	.	76670858	76670859	0,0,0	2	1,1	0,197
chr11	76672387	76672624	chr11:76672387-76672624;FANTOM	7	.	76672487	76672488	0,0,0	2	44,79	0,158
chr11	76693417	76693626	chr11:76693417-76693626;FANTOM	2	.	76693598	76693599	0,0,0	2	156,1	0,208
chr11	76725516	76725883	chr11:76725516-76725883;NETCAGE	2	.	76725617	76725618	0,0,0	2	1,165	0,202
chr11	76725887	76726111	chr11:76725887-76726111;FANTOM	2	.	76725998	76725999	0,0,0	2	1,1	0,223
chr11	76822410	76822934	chr11:76822410-76822934;NETCAGE	115	.	76822718	76822719	0,0,0	2	270,176	0,348
chr11	76824717	76824856	chr11:76824717-76824856;FANTOM	4	.	76824786	76824787	0,0,0	2	1,1	0,138
chr11	76864471	76864779	chr11:76864471-76864779;NETCAGE	2	.	76864624	76864625	0,0,0	2	1,1	0,307
chr11	76913628	76913729	chr11:76913628-76913729;FANTOM	3	.	76913668	76913669	0,0,0	2	1,20	0,81
chr11	76931788	76932144	chr11:76931788-76932144;FANTOM	2	.	76931975	76931976	0,0,0	2	21,1	0,355
chr11	76981581	76981957	chr11:76981581-76981957;NETCAGE	2	.	76981894	76981895	0,0,0	2	255,3	0,373
chr11	77007319	77007601	chr11:77007319-77007601;FANTOM	2	.	77007459	77007460	0,0,0	2	1,2	0,280
chr11	77009685	77009975	chr11:77009685-77009975;FANTOM	12	.	77009830	77009831	0,0,0	2	3,1	0,289
chr11	77010341	77010557	chr11:77010341-77010557;FANTOM	2	.	77010420	77010421	0,0,0	2	1,58	0,158
chr11	77013197	77013378	chr11:77013197-77013378;FANTOM	3	.	77013279	77013280	0,0,0	2	33,49	0,132
chr11	77043260	77043453	chr11:77043260-77043453;NETCAGE	2	.	77043356	77043357	0,0,0	2	1,1	0,192
chr11	77054354	77054637	chr11:77054354-77054637;FANTOM	2	.	77054495	77054496	0,0,0	2	1,1	0,282
chr11	77101750	77102149	chr11:77101750-77102149;NETCAGE	3	.	77101897	77101898	0,0,0	2	3,106	0,293
chr11	77132374	77132681	chr11:77132374-77132681;FANTOM	2	.	77132527	77132528	0,0,0	2	1,1	0,306
chr11	77255839	77255940	chr11:77255839-77255940;FANTOM	2	.	77255889	77255890	0,0,0	2	1,1	0,100
chr11	77256105	77256308	chr11:77256105-77256308;NETCAGE	2	.	77256206	77256207	0,0,0	2	1,1	0,202
chr11	77296437	77296799	chr11:77296437-77296799;FANTOM	2	.	77296605	77296606	0,0,0	2	1,25	0,337
chr11	77304093	77304494	chr11:77304093-77304494;NETCAGE	2	.	77304293	77304294	0,0,0	2	1,1	0,400
chr11	77307595	77307848	chr11:77307595-77307848;FANTOM	12	.	77307761	77307762	0,0,0	2	85,5	0,248
chr11	77310947	77310993	chr11:77310947-77310993;FANTOM	2	.	77310984	77310985	0,0,0	2	31,1	0,45
chr11	77325221	77325541	chr11:77325221-77325541;FANTOM	2	.	77325447	77325448	0,0,0	2	135,1	0,319
chr11	77355575	77355934	chr11:77355575-77355934;FANTOM	2	.	77355754	77355755	0,0,0	2	1,1	0,358
chr11	77368097	77368477	chr11:77368097-77368477;FANTOM	2	.	77368287	77368288	0,0,0	2	2,1	0,379
chr11	77426940	77427267	chr11:77426940-77427267;FANTOM	11	.	77427132	77427133	0,0,0	2	64,6	0,321
chr11	77437842	77438163	chr11:77437842-77438163;NETCAGE	3	.	77438041	77438042	0,0,0	2	166,88	0,233
chr11	77463590	77463683	chr11:77463590-77463683;NETCAGE	3	.	77463636	77463637	0,0,0	2	1,1	0,92
chr11	77566129	77566340	chr11:77566129-77566340;FANTOM	2	.	77566206	77566207	0,0,0	2	1,56	0,155
chr11	77577397	77577795	chr11:77577397-77577795;NETCAGE	67	.	77577560	77577561	0,0,0	2	160,231	0,167
chr11	77578255	77578421	chr11:77578255-77578421;FANTOM	7	.	77578363	77578364	0,0,0	2	56,4	0,162
chr11	77595991	77596413	chr11:77595991-77596413;NETCAGE	6	.	77596080	77596081	0,0,0	2	46,289	0,133
chr11	77597634	77598121	chr11:77597634-77598121;FANTOM	6	.	77597926	77597927	0,0,0	2	292,193	0,294
chr11	77604829	77604991	chr11:77604829-77604991;FANTOM	2	.	77604930	77604931	0,0,0	2	43,1	0,161
chr11	77647878	77648114	chr11:77647878-77648114;NETCAGE	4	.	77647899	77647900	0,0,0	2	9,201	0,35
chr11	77661815	77662017	chr11:77661815-77662017;FANTOM	3	.	77661908	77661909	0,0,0	2	28,43	0,159
chr11	77672865	77674144	chr11:77672865-77674144;NETCAGE	3	.	77674064	77674065	0,0,0	2	1122,1	0,1278
chr11	77697833	77698195	chr11:77697833-77698195;NETCAGE	67	.	77698108	77698109	0,0,0	2	231,42	0,320
chr11	77700701	77701037	chr11:77700701-77701037;FANTOM	2	.	77701028	77701029	0,0,0	2	320,1	0,335
chr11	77708199	77708380	chr11:77708199-77708380;FANTOM	2	.	77708283	77708284	0,0,0	2	1,12	0,169
chr11	77717452	77717533	chr11:77717452-77717533;FANTOM	2	.	77717465	77717466	0,0,0	2	1,54	0,27
chr11	77718369	77718659	chr11:77718369-77718659;FANTOM	11	.	77718457	77718458	0,0,0	2	20,132	0,158
chr11	77736456	77736703	chr11:77736456-77736703;NETCAGE	2	.	77736562	77736563	0,0,0	2	1,34	0,213
chr11	77736872	77737049	chr11:77736872-77737049;FANTOM	3	.	77736991	77736992	0,0,0	2	64,1	0,176
chr11	77745498	77745991	chr11:77745498-77745991;FANTOM	2	.	77745873	77745874	0,0,0	2	365,106	0,387
chr11	77779324	77779568	chr11:77779324-77779568;NETCAGE	2	.	77779338	77779339	0,0,0	2	1,215	0,29
chr11	77798582	77798930	chr11:77798582-77798930;NETCAGE	6	.	77798662	77798663	0,0,0	2	72,259	0,89
chr11	77801575	77801885	chr11:77801575-77801885;NETCAGE	2	.	77801604	77801605	0,0,0	2	1,252	0,58
chr11	77821128	77821281	chr11:77821128-77821281;FANTOM	4	.	77821204	77821205	0,0,0	2	1,1	0,152
chr11	77840063	77840359	chr11:77840063-77840359;NETCAGE	2	.	77840210	77840211	0,0,0	2	1,1	0,295
chr11	77857299	77857512	chr11:77857299-77857512;NETCAGE	2	.	77857317	77857318	0,0,0	2	1,177	0,36
chr11	77861884	77862110	chr11:77861884-77862110;NETCAGE	20	.	77861970	77861971	0,0,0	2	2,54	0,172
chr11	77879501	77879735	chr11:77879501-77879735;FANTOM	161	.	77879558	77879559	0,0,0	2	20,139	0,95
chr11	77917165	77917360	chr11:77917165-77917360;NETCAGE	2	.	77917167	77917168	0,0,0	2	1,191	0,4
chr11	77962962	77963317	chr11:77962962-77963317;FANTOM	16	.	77963069	77963070	0,0,0	2	24,163	0,192
chr11	77976914	77977312	chr11:77976914-77977312;FANTOM	2	.	77977112	77977113	0,0,0	2	1,1	0,397
chr11	78000648	78000870	chr11:78000648-78000870;NETCAGE	2	.	78000758	78000759	0,0,0	2	1,1	0,221
chr11	78013404	78013606	chr11:78013404-78013606;NETCAGE	2	.	78013504	78013505	0,0,0	2	1,1	0,201
chr11	78048873	78049232	chr11:78048873-78049232;FANTOM	2	.	78049052	78049053	0,0,0	2	2,1	0,358
chr11	78057712	78058617	chr11:78057712-78058617;FANTOM	7	.	78058009	78058010	0,0,0	2	288,598	0,307
chr11	78166710	78166825	chr11:78166710-78166825;FANTOM	3	.	78166779	78166780	0,0,0	2	26,1	0,114
chr11	78173724	78173761	chr11:78173724-78173761;FANTOM	2	.	78173743	78173744	0,0,0	2	4,1	0,36
chr11	78176546	78176761	chr11:78176546-78176761;FANTOM	2	.	78176678	78176679	0,0,0	2	51,1	0,214
chr11	78177187	78177436	chr11:78177187-78177436;FANTOM	2	.	78177329	78177330	0,0,0	2	37,1	0,248
chr11	78181180	78181573	chr11:78181180-78181573;FANTOM	5	.	78181375	78181376	0,0,0	2	2,3	0,390
chr11	78196261	78196463	chr11:78196261-78196463;FANTOM	2	.	78196362	78196363	0,0,0	2	2,1	0,201
chr11	78196563	78196713	chr11:78196563-78196713;FANTOM	6	.	78196637	78196638	0,0,0	2	1,1	0,149
chr11	78221412	78221536	chr11:78221412-78221536;FANTOM	5	.	78221464	78221465	0,0,0	2	1,19	0,105
chr11	78249302	78249449	chr11:78249302-78249449;FANTOM	4	.	78249346	78249347	0,0,0	2	1,59	0,88
chr11	78267895	78268056	chr11:78267895-78268056;FANTOM	4	.	78267976	78267977	0,0,0	2	41,39	0,122
chr11	78290518	78290665	chr11:78290518-78290665;FANTOM	2	.	78290647	78290648	0,0,0	2	114,1	0,146
chr11	78390426	78390624	chr11:78390426-78390624;FANTOM	25	.	78390522	78390523	0,0,0	2	3,7	0,191
chr11	78394916	78395160	chr11:78394916-78395160;FANTOM	2	.	78394923	78394924	0,0,0	2	1,230	0,14
chr11	78446770	78447057	chr11:78446770-78447057;NETCAGE	2	.	78446913	78446914	0,0,0	2	1,1	0,286
chr11	78489754	78490126	chr11:78489754-78490126;FANTOM	58	.	78489998	78489999	0,0,0	2	123,5	0,367
chr11	78515885	78516126	chr11:78515885-78516126;FANTOM	2	.	78515994	78515995	0,0,0	2	1,23	0,218
chr11	78568428	78568604	chr11:78568428-78568604;FANTOM	7	.	78568539	78568540	0,0,0	2	52,4	0,172
chr11	78596287	78596591	chr11:78596287-78596591;FANTOM	2	.	78596412	78596413	0,0,0	2	1,53	0,251
chr11	78641282	78641365	chr11:78641282-78641365;FANTOM	4	.	78641330	78641331	0,0,0	2	15,1	0,82
chr11	78646369	78646769	chr11:78646369-78646769;FANTOM	3	.	78646617	78646618	0,0,0	2	99,1	0,399
chr11	78650131	78650323	chr11:78650131-78650323;FANTOM	3	.	78650237	78650238	0,0,0	2	22,1	0,191
chr11	78662677	78662971	chr11:78662677-78662971;FANTOM	11	.	78662791	78662792	0,0,0	2	36,101	0,193
chr11	78665104	78665252	chr11:78665104-78665252;FANTOM	13	.	78665178	78665179	0,0,0	2	5,4	0,144
chr11	78665447	78665717	chr11:78665447-78665717;FANTOM	3	.	78665607	78665608	0,0,0	2	52,1	0,269
chr11	78686803	78687143	chr11:78686803-78687143;FANTOM	2	.	78686978	78686979	0,0,0	2	12,1	0,339
chr11	78688079	78688392	chr11:78688079-78688392;FANTOM	2	.	78688235	78688236	0,0,0	2	2,1	0,312
chr11	78689577	78689824	chr11:78689577-78689824;FANTOM	4	.	78689698	78689699	0,0,0	2	1,5	0,242
chr11	78700365	78700845	chr11:78700365-78700845;FANTOM	10	.	78700457	78700458	0,0,0	2	75,369	0,111
chr11	78702712	78702919	chr11:78702712-78702919;FANTOM	21	.	78702849	78702850	0,0,0	2	80,11	0,196
chr11	78729157	78729390	chr11:78729157-78729390;FANTOM	9	.	78729292	78729293	0,0,0	2	44,6	0,227
chr11	78730010	78730250	chr11:78730010-78730250;FANTOM	26	.	78730093	78730094	0,0,0	2	22,95	0,145
chr11	78733287	78733621	chr11:78733287-78733621;FANTOM	12	.	78733376	78733377	0,0,0	2	52,207	0,127
chr11	78751894	78752111	chr11:78751894-78752111;FANTOM	11	.	78751976	78751977	0,0,0	2	24,76	0,141
chr11	78796429	78796797	chr11:78796429-78796797;FANTOM	20	.	78796455	78796456	0,0,0	2	3,318	0,50
chr11	78796989	78797199	chr11:78796989-78797199;FANTOM	2	.	78797070	78797071	0,0,0	2	1,47	0,163
chr11	78816022	78816433	chr11:78816022-78816433;FANTOM	3	.	78816211	78816212	0,0,0	2	54,86	0,325
chr11	78816733	78816868	chr11:78816733-78816868;FANTOM	3	.	78816735	78816736	0,0,0	2	1,130	0,5
chr11	78817388	78817426	chr11:78817388-78817426;FANTOM	2	.	78817406	78817407	0,0,0	2	1,1	0,37
chr11	78864557	78864924	chr11:78864557-78864924;FANTOM	24	.	78864723	78864724	0,0,0	2	151,185	0,182
chr11	78868972	78869123	chr11:78868972-78869123;FANTOM	2	.	78869065	78869066	0,0,0	2	37,1	0,150
chr11	78869504	78869815	chr11:78869504-78869815;FANTOM	2	.	78869659	78869660	0,0,0	2	1,1	0,310
chr11	78880776	78880926	chr11:78880776-78880926;FANTOM	3	.	78880841	78880842	0,0,0	2	1,19	0,131
chr11	78881159	78881286	chr11:78881159-78881286;NETCAGE	2	.	78881205	78881206	0,0,0	2	1,34	0,93
chr11	78883504	78883631	chr11:78883504-78883631;FANTOM	3	.	78883545	78883546	0,0,0	2	1,45	0,82
chr11	78890050	78890418	chr11:78890050-78890418;FANTOM	27	.	78890199	78890200	0,0,0	2	88,157	0,211
chr11	78893862	78894227	chr11:78893862-78894227;NETCAGE	2	.	78894044	78894045	0,0,0	2	1,1	0,364
chr11	78896689	78896838	chr11:78896689-78896838;FANTOM	2	.	78896767	78896768	0,0,0	2	10,1	0,148
chr11	78900351	78900637	chr11:78900351-78900637;FANTOM	77	.	78900540	78900541	0,0,0	2	163,70	0,216
chr11	78901696	78902176	chr11:78901696-78902176;FANTOM	3	.	78902016	78902017	0,0,0	2	245,84	0,396
chr11	78924300	78924658	chr11:78924300-78924658;NETCAGE	2	.	78924478	78924479	0,0,0	2	1,1	0,357
chr11	78926053	78926299	chr11:78926053-78926299;FANTOM	100	.	78926172	78926173	0,0,0	2	97,103	0,143
chr11	78943414	78943778	chr11:78943414-78943778;FANTOM	5	.	78943641	78943642	0,0,0	2	94,3	0,361
chr11	78945472	78945867	chr11:78945472-78945867;FANTOM	12	.	78945683	78945684	0,0,0	2	36,7	0,388
chr11	78948838	78948851	chr11:78948838-78948851;FANTOM	5	.	78948844	78948845	0,0,0	2	1,1	0,12
chr11	78958096	78958388	chr11:78958096-78958388;FANTOM	2	.	78958241	78958242	0,0,0	2	1,1	0,291
chr11	79010148	79010251	chr11:79010148-79010251;FANTOM	2	.	79010199	79010200	0,0,0	2	2,1	0,102
chr11	79038579	79038700	chr11:79038579-79038700;FANTOM	7	.	79038628	79038629	0,0,0	2	1,22	0,99
chr11	79043559	79043984	chr11:79043559-79043984;NETCAGE	26	.	79043884	79043885	0,0,0	2	298,72	0,353
chr11	79065754	79066193	chr11:79065754-79066193;FANTOM	18	.	79066006	79066007	0,0,0	2	233,167	0,272
chr11	79066507	79066916	chr11:79066507-79066916;FANTOM	47	.	79066755	79066756	0,0,0	2	209,120	0,289
chr11	79099898	79100265	chr11:79099898-79100265;FANTOM	2	.	79099921	79099922	0,0,0	2	1,320	0,47
chr11	79100874	79101268	chr11:79100874-79101268;FANTOM	7	.	79101176	79101177	0,0,0	2	212,1	0,393
chr11	79118879	79119118	chr11:79118879-79119118;FANTOM	7	.	79119017	79119018	0,0,0	2	120,81	0,158
chr11	79119181	79119714	chr11:79119181-79119714;FANTOM	15	.	79119359	79119360	0,0,0	2	140,315	0,218
chr11	79120022	79120195	chr11:79120022-79120195;FANTOM	25	.	79120087	79120088	0,0,0	2	14,56	0,117
chr11	79120713	79120804	chr11:79120713-79120804;FANTOM	9	.	79120758	79120759	0,0,0	2	1,1	0,90
chr11	79143178	79143375	chr11:79143178-79143375;FANTOM	2	.	79143278	79143279	0,0,0	2	6,1	0,196
chr11	79151536	79151904	chr11:79151536-79151904;FANTOM	2	.	79151734	79151735	0,0,0	2	31,1	0,367
chr11	79154150	79154286	chr11:79154150-79154286;FANTOM	2	.	79154245	79154246	0,0,0	2	57,1	0,135
chr11	79159208	79159384	chr11:79159208-79159384;FANTOM	20	.	79159296	79159297	0,0,0	2	3,1	0,175
chr11	79185794	79186147	chr11:79185794-79186147;FANTOM	27	.	79185928	79185929	0,0,0	2	2,86	0,267
chr11	79245362	79245404	chr11:79245362-79245404;FANTOM	2	.	79245380	79245381	0,0,0	2	1,6	0,36
chr11	79265985	79266104	chr11:79265985-79266104;FANTOM	17	.	79266004	79266005	0,0,0	2	2,81	0,38
chr11	79269381	79269772	chr11:79269381-79269772;NETCAGE	2	.	79269424	79269425	0,0,0	2	1,305	0,86
chr11	79303725	79304063	chr11:79303725-79304063;FANTOM	2	.	79303778	79303779	0,0,0	2	1,231	0,107
chr11	79313652	79313866	chr11:79313652-79313866;NETCAGE	2	.	79313844	79313845	0,0,0	2	175,3	0,211
chr11	79330953	79331098	chr11:79330953-79331098;FANTOM	12	.	79331072	79331073	0,0,0	2	117,22	0,123
chr11	79332876	79333089	chr11:79332876-79333089;NETCAGE	2	.	79332982	79332983	0,0,0	2	1,1	0,212
chr11	79427326	79427456	chr11:79427326-79427456;FANTOM	8	.	79427352	79427353	0,0,0	2	1,78	0,52
chr11	79428407	79428545	chr11:79428407-79428545;FANTOM	3	.	79428499	79428500	0,0,0	2	48,1	0,137
chr11	79454455	79454624	chr11:79454455-79454624;FANTOM	2	.	79454472	79454473	0,0,0	2	2,135	0,34
chr11	79455804	79455955	chr11:79455804-79455955;FANTOM	2	.	79455899	79455900	0,0,0	2	42,1	0,150
chr11	79456920	79457242	chr11:79456920-79457242;NETCAGE	2	.	79457080	79457081	0,0,0	2	1,1	0,321
chr11	79460084	79460252	chr11:79460084-79460252;FANTOM	8	.	79460164	79460165	0,0,0	2	1,8	0,160
chr11	79468963	79469346	chr11:79468963-79469346;NETCAGE	2	.	79469154	79469155	0,0,0	2	1,1	0,382
chr11	79474419	79474709	chr11:79474419-79474709;NETCAGE	2	.	79474596	79474597	0,0,0	2	66,1	0,289
chr11	79477305	79477398	chr11:79477305-79477398;FANTOM	2	.	79477351	79477352	0,0,0	2	1,1	0,92
chr11	79486707	79486984	chr11:79486707-79486984;FANTOM	11	.	79486842	79486843	0,0,0	2	3,9	0,268
chr11	79516876	79517241	chr11:79516876-79517241;FANTOM	11	.	79517179	79517180	0,0,0	2	281,38	0,327
chr11	79524452	79524933	chr11:79524452-79524933;FANTOM	7	.	79524461	79524462	0,0,0	2	3,464	0,17
chr11	79531332	79531619	chr11:79531332-79531619;FANTOM	2	.	79531475	79531476	0,0,0	2	1,1	0,286
chr11	79564368	79564404	chr11:79564368-79564404;FANTOM	2	.	79564382	79564383	0,0,0	2	1,7	0,29
chr11	79603823	79603942	chr11:79603823-79603942;FANTOM	8	.	79603873	79603874	0,0,0	2	1,19	0,100
chr11	79604237	79604586	chr11:79604237-79604586;FANTOM	3	.	79604411	79604412	0,0,0	2	1,1	0,348
chr11	79776985	79777356	chr11:79776985-79777356;FANTOM	2	.	79777169	79777170	0,0,0	2	1,3	0,368
chr11	79836786	79837130	chr11:79836786-79837130;FANTOM	3	.	79836815	79836816	0,0,0	2	1,286	0,58
chr11	79856948	79857358	chr11:79856948-79857358;FANTOM	3	.	79857149	79857150	0,0,0	2	55,61	0,349
chr11	79893571	79893861	chr11:79893571-79893861;FANTOM	20	.	79893813	79893814	0,0,0	2	233,37	0,253
chr11	79942873	79943014	chr11:79942873-79943014;NETCAGE	2	.	79942943	79942944	0,0,0	2	1,1	0,140
chr11	79959586	79959756	chr11:79959586-79959756;NETCAGE	2	.	79959670	79959671	0,0,0	2	1,1	0,169
chr11	79961452	79961550	chr11:79961452-79961550;FANTOM	2	.	79961513	79961514	0,0,0	2	27,1	0,97
chr11	79982199	79982850	chr11:79982199-79982850;FANTOM	22	.	79982283	79982284	0,0,0	2	46,527	0,124
chr11	79983225	79983327	chr11:79983225-79983327;FANTOM	8	.	79983264	79983265	0,0,0	2	6,28	0,74
chr11	79985451	79985723	chr11:79985451-79985723;FANTOM	3	.	79985602	79985603	0,0,0	2	33,1	0,271
chr11	79999127	79999318	chr11:79999127-79999318;FANTOM	2	.	79999263	79999264	0,0,0	2	84,1	0,190
chr11	80237621	80237692	chr11:80237621-80237692;FANTOM	53	.	80237659	80237660	0,0,0	2	17,10	0,61
chr11	80239507	80239519	chr11:80239507-80239519;FANTOM	4	.	80239512	80239513	0,0,0	2	1,1	0,11
chr11	80244003	80244270	chr11:80244003-80244270;FANTOM	2	.	80244078	80244079	0,0,0	2	1,116	0,151
chr11	80248042	80248412	chr11:80248042-80248412;NETCAGE	2	.	80248177	80248178	0,0,0	2	3,101	0,269
chr11	80301758	80301773	chr11:80301758-80301773;FANTOM	5	.	80301765	80301766	0,0,0	2	1,1	0,14
chr11	80303275	80303616	chr11:80303275-80303616;FANTOM	15	.	80303494	80303495	0,0,0	2	177,78	0,263
chr11	80317607	80317918	chr11:80317607-80317918;FANTOM	47	.	80317744	80317745	0,0,0	2	94,130	0,181
chr11	80318464	80318964	chr11:80318464-80318964;FANTOM	71	.	80318704	80318705	0,0,0	2	190,208	0,292
chr11	80363825	80364066	chr11:80363825-80364066;FANTOM	3	.	80363943	80363944	0,0,0	2	1,5	0,236
chr11	80364464	80364928	chr11:80364464-80364928;NETCAGE	3	.	80364724	80364725	0,0,0	2	160,102	0,362
chr11	80391385	80391460	chr11:80391385-80391460;FANTOM	15	.	80391413	80391414	0,0,0	2	5,22	0,53
chr11	80415567	80415865	chr11:80415567-80415865;FANTOM	5	.	80415733	80415734	0,0,0	2	37,1	0,297
chr11	80416583	80416836	chr11:80416583-80416836;FANTOM	4	.	80416788	80416789	0,0,0	2	159,1	0,252
chr11	80437546	80437650	chr11:80437546-80437650;NETCAGE	10	.	80437612	80437613	0,0,0	2	45,16	0,88
chr11	80492755	80493120	chr11:80492755-80493120;NETCAGE	2	.	80492937	80492938	0,0,0	2	1,1	0,364
chr11	80525400	80525581	chr11:80525400-80525581;FANTOM	2	.	80525488	80525489	0,0,0	2	1,5	0,176
chr11	80580777	80581070	chr11:80580777-80581070;NETCAGE	2	.	80580917	80580918	0,0,0	2	1,12	0,281
chr11	80597823	80598234	chr11:80597823-80598234;FANTOM	16	.	80597940	80597941	0,0,0	2	69,244	0,167
chr11	80631551	80631907	chr11:80631551-80631907;FANTOM	2	.	80631689	80631690	0,0,0	2	1,80	0,276
chr11	80633699	80634119	chr11:80633699-80634119;FANTOM	34	.	80633884	80633885	0,0,0	2	32,80	0,340
chr11	80666646	80666791	chr11:80666646-80666791;FANTOM	2	.	80666695	80666696	0,0,0	2	1,47	0,98
chr11	80668570	80668864	chr11:80668570-80668864;FANTOM	2	.	80668715	80668716	0,0,0	2	1,3	0,291
chr11	80716733	80717161	chr11:80716733-80717161;NETCAGE	3	.	80716933	80716934	0,0,0	2	1,28	0,400
chr11	80736944	80737333	chr11:80736944-80737333;NETCAGE	2	.	80737211	80737212	0,0,0	2	148,1	0,388
chr11	80746609	80746986	chr11:80746609-80746986;NETCAGE	2	.	80746975	80746976	0,0,0	2	358,1	0,376
chr11	80911129	80911363	chr11:80911129-80911363;NETCAGE	2	.	80911277	80911278	0,0,0	2	65,1	0,233
chr11	80915989	80916335	chr11:80915989-80916335;NETCAGE	3	.	80916158	80916159	0,0,0	2	1,7	0,339
chr11	80964243	80964497	chr11:80964243-80964497;NETCAGE	2	.	80964437	80964438	0,0,0	2	136,1	0,253
chr11	80974355	80974416	chr11:80974355-80974416;NETCAGE	3	.	80974385	80974386	0,0,0	2	1,1	0,60
chr11	81066407	81066547	chr11:81066407-81066547;FANTOM	4	.	81066473	81066474	0,0,0	2	1,8	0,132
chr11	81136976	81137244	chr11:81136976-81137244;NETCAGE	2	.	81137109	81137110	0,0,0	2	1,1	0,267
chr11	81161336	81161646	chr11:81161336-81161646;NETCAGE	2	.	81161490	81161491	0,0,0	2	1,1	0,309
chr11	81251924	81251963	chr11:81251924-81251963;NETCAGE	2	.	81251943	81251944	0,0,0	2	1,1	0,38
chr11	81266634	81266928	chr11:81266634-81266928;NETCAGE	2	.	81266829	81266830	0,0,0	2	131,34	0,260
chr11	81285668	81285863	chr11:81285668-81285863;NETCAGE	2	.	81285813	81285814	0,0,0	2	98,1	0,194
chr11	81460914	81461301	chr11:81460914-81461301;NETCAGE	2	.	81461110	81461111	0,0,0	2	34,28	0,359
chr11	81471777	81471966	chr11:81471777-81471966;NETCAGE	2	.	81471871	81471872	0,0,0	2	1,1	0,188
chr11	81476301	81476684	chr11:81476301-81476684;NETCAGE	2	.	81476511	81476512	0,0,0	2	40,1	0,382
chr11	81502861	81503025	chr11:81502861-81503025;FANTOM	2	.	81502942	81502943	0,0,0	2	1,1	0,163
chr11	81668946	81669344	chr11:81668946-81669344;FANTOM	2	.	81669144	81669145	0,0,0	2	1,1	0,397
chr11	81685283	81685370	chr11:81685283-81685370;NETCAGE	2	.	81685326	81685327	0,0,0	2	1,1	0,86
chr11	81709783	81709930	chr11:81709783-81709930;FANTOM	2	.	81709856	81709857	0,0,0	2	1,1	0,146
chr11	81755670	81755887	chr11:81755670-81755887;FANTOM	3	.	81755831	81755832	0,0,0	2	107,1	0,216
chr11	81779270	81779514	chr11:81779270-81779514;NETCAGE	2	.	81779476	81779477	0,0,0	2	175,6	0,238
chr11	81818265	81818654	chr11:81818265-81818654;FANTOM	19	.	81818400	81818401	0,0,0	2	58,175	0,214
chr11	81818686	81819042	chr11:81818686-81819042;FANTOM	3	.	81818807	81818808	0,0,0	2	63,176	0,180
chr11	81820334	81820648	chr11:81820334-81820648;FANTOM	31	.	81820460	81820461	0,0,0	2	57,117	0,197
chr11	81824250	81824411	chr11:81824250-81824411;FANTOM	2	.	81824330	81824331	0,0,0	2	1,1	0,160
chr11	81828714	81828943	chr11:81828714-81828943;FANTOM	2	.	81828808	81828809	0,0,0	2	1,41	0,188
chr11	81832866	81833068	chr11:81832866-81833068;FANTOM	2	.	81833009	81833010	0,0,0	2	87,1	0,201
chr11	81836162	81836516	chr11:81836162-81836516;FANTOM	2	.	81836310	81836311	0,0,0	2	1,57	0,297
chr11	81837356	81837601	chr11:81837356-81837601;FANTOM	2	.	81837498	81837499	0,0,0	2	42,1	0,244
chr11	81846644	81846842	chr11:81846644-81846842;FANTOM	2	.	81846743	81846744	0,0,0	2	2,1	0,197
chr11	81855095	81855328	chr11:81855095-81855328;FANTOM	2	.	81855212	81855213	0,0,0	2	3,1	0,232
chr11	81952969	81953249	chr11:81952969-81953249;FANTOM	2	.	81953108	81953109	0,0,0	2	1,1	0,279
chr11	81985223	81985720	chr11:81985223-81985720;FANTOM	3	.	81985401	81985402	0,0,0	2	100,239	0,258
chr11	81987568	81987945	chr11:81987568-81987945;FANTOM	2	.	81987778	81987779	0,0,0	2	72,28	0,349
chr11	82002588	82002720	chr11:82002588-82002720;FANTOM	2	.	82002670	82002671	0,0,0	2	35,1	0,131
chr11	82017224	82017507	chr11:82017224-82017507;FANTOM	21	.	82017395	82017396	0,0,0	2	97,36	0,247
chr11	82560739	82560790	chr11:82560739-82560790;FANTOM	3	.	82560743	82560744	0,0,0	2	1,42	0,9
chr11	82627286	82627664	chr11:82627286-82627664;NETCAGE	3	.	82627574	82627575	0,0,0	2	201,1	0,377
chr11	82641117	82641268	chr11:82641117-82641268;FANTOM	20	.	82641196	82641197	0,0,0	2	14,6	0,145
chr11	82658380	82658764	chr11:82658380-82658764;FANTOM	6	.	82658571	82658572	0,0,0	2	1,1	0,383
chr11	82664729	82665500	chr11:82664729-82665500;NETCAGE	85	.	82665008	82665009	0,0,0	2	242,453	0,318
chr11	82670901	82671262	chr11:82670901-82671262;NETCAGE	4	.	82671125	82671126	0,0,0	2	208,119	0,242
chr11	82679158	82679223	chr11:82679158-82679223;NETCAGE	2	.	82679190	82679191	0,0,0	2	1,1	0,64
chr11	82700406	82700629	chr11:82700406-82700629;FANTOM	10	.	82700537	82700538	0,0,0	2	47,7	0,216
chr11	82745543	82745913	chr11:82745543-82745913;NETCAGE	10	.	82745697	82745698	0,0,0	2	18,78	0,292
chr11	82746337	82746435	chr11:82746337-82746435;NETCAGE	3	.	82746387	82746388	0,0,0	2	5,1	0,97
chr11	82746767	82747083	chr11:82746767-82747083;NETCAGE	10	.	82746898	82746899	0,0,0	2	122,175	0,141
chr11	82762645	82762932	chr11:82762645-82762932;FANTOM	3	.	82762796	82762797	0,0,0	2	17,1	0,286
chr11	82857378	82857778	chr11:82857378-82857778;FANTOM	19	.	82857660	82857661	0,0,0	2	195,29	0,371
chr11	82858069	82858467	chr11:82858069-82858467;FANTOM	4	.	82858195	82858196	0,0,0	2	36,180	0,218
chr11	82859059	82859493	chr11:82859059-82859493;FANTOM	36	.	82859237	82859238	0,0,0	2	151,228	0,206
chr11	82860077	82860395	chr11:82860077-82860395;FANTOM	2	.	82860334	82860335	0,0,0	2	199,1	0,317
chr11	82873989	82874375	chr11:82873989-82874375;FANTOM	3	.	82874091	82874092	0,0,0	2	1,182	0,204
chr11	82876666	82877042	chr11:82876666-82877042;FANTOM	20	.	82876888	82876889	0,0,0	2	110,41	0,335
chr11	82877170	82878037	chr11:82877170-82878037;FANTOM	83	.	82877392	82877393	0,0,0	2	177,599	0,268
chr11	82891482	82891871	chr11:82891482-82891871;FANTOM	334	.	82891758	82891759	0,0,0	2	252,87	0,302
chr11	82892419	82892558	chr11:82892419-82892558;FANTOM	2	.	82892478	82892479	0,0,0	2	1,21	0,118
chr11	82893369	82893621	chr11:82893369-82893621;FANTOM	79	.	82893513	82893514	0,0,0	2	87,50	0,202
chr11	82896333	82896542	chr11:82896333-82896542;FANTOM	2	.	82896468	82896469	0,0,0	2	95,33	0,176
chr11	82930956	82931249	chr11:82930956-82931249;FANTOM	2	.	82931115	82931116	0,0,0	2	149,122	0,171
chr11	82931621	82932103	chr11:82931621-82932103;FANTOM	20	.	82931782	82931783	0,0,0	2	122,280	0,202
chr11	82932511	82932674	chr11:82932511-82932674;FANTOM	2	.	82932637	82932638	0,0,0	2	91,1	0,162
chr11	83005676	83006127	chr11:83005676-83006127;FANTOM	10	.	83005887	83005888	0,0,0	2	102,130	0,321
chr11	83008885	83009039	chr11:83008885-83009039;NETCAGE	3	.	83008961	83008962	0,0,0	2	1,2	0,152
chr11	83050948	83051154	chr11:83050948-83051154;FANTOM	9	.	83051115	83051116	0,0,0	2	134,5	0,201
chr11	83085006	83085361	chr11:83085006-83085361;FANTOM	5	.	83085101	83085102	0,0,0	2	4,167	0,188
chr11	83117699	83118105	chr11:83117699-83118105;NETCAGE	2	.	83117883	83117884	0,0,0	2	1,38	0,368
chr11	83214201	83214497	chr11:83214201-83214497;NETCAGE	2	.	83214309	83214310	0,0,0	2	1,79	0,217
chr11	83297151	83297256	chr11:83297151-83297256;NETCAGE	2	.	83297243	83297244	0,0,0	2	82,1	0,104
chr11	83337736	83337864	chr11:83337736-83337864;FANTOM	2	.	83337836	83337837	0,0,0	2	75,1	0,127
chr11	83338394	83338447	chr11:83338394-83338447;NETCAGE	2	.	83338419	83338420	0,0,0	2	1,3	0,50
chr11	83347847	83348014	chr11:83347847-83348014;FANTOM	13	.	83347910	83347911	0,0,0	2	47,87	0,80
chr11	83348114	83348718	chr11:83348114-83348718;FANTOM	50	.	83348371	83348372	0,0,0	2	201,289	0,315
chr11	83349729	83350305	chr11:83349729-83350305;FANTOM	16	.	83349979	83349980	0,0,0	2	245,319	0,257
chr11	83354516	83354887	chr11:83354516-83354887;FANTOM	13	.	83354620	83354621	0,0,0	2	74,236	0,135
chr11	83357532	83357778	chr11:83357532-83357778;FANTOM	2	.	83357632	83357633	0,0,0	2	1,46	0,200
chr11	83363639	83364361	chr11:83363639-83364361;FANTOM	15	.	83364043	83364044	0,0,0	2	357,269	0,453
chr11	83374040	83374185	chr11:83374040-83374185;FANTOM	17	.	83374094	83374095	0,0,0	2	1,36	0,109
chr11	83382881	83383135	chr11:83382881-83383135;FANTOM	3	.	83383024	83383025	0,0,0	2	35,1	0,253
chr11	83383622	83383989	chr11:83383622-83383989;FANTOM	2	.	83383934	83383935	0,0,0	2	259,1	0,366
chr11	83385767	83386071	chr11:83385767-83386071;FANTOM	17	.	83385991	83385992	0,0,0	2	166,21	0,283
chr11	83393027	83393602	chr11:83393027-83393602;FANTOM	7	.	83393307	83393308	0,0,0	2	227,241	0,334
chr11	83394135	83394705	chr11:83394135-83394705;FANTOM	14	.	83394453	83394454	0,0,0	2	272,204	0,366
chr11	83414172	83414393	chr11:83414172-83414393;FANTOM	5	.	83414319	83414320	0,0,0	2	142,68	0,153
chr11	83418900	83419382	chr11:83418900-83419382;FANTOM	12	.	83419223	83419224	0,0,0	2	281,115	0,367
chr11	83430034	83430516	chr11:83430034-83430516;FANTOM	8	.	83430273	83430274	0,0,0	2	238,241	0,241
chr11	83431822	83432281	chr11:83431822-83432281;FANTOM	9	.	83432059	83432060	0,0,0	2	176,160	0,299
chr11	83453694	83454154	chr11:83453694-83454154;FANTOM	93	.	83453868	83453869	0,0,0	2	128,239	0,221
chr11	83454305	83454624	chr11:83454305-83454624;FANTOM	5	.	83454483	83454484	0,0,0	2	42,4	0,315
chr11	83454770	83455091	chr11:83454770-83455091;FANTOM	4	.	83454846	83454847	0,0,0	2	33,201	0,120
chr11	83464422	83464612	chr11:83464422-83464612;FANTOM	2	.	83464477	83464478	0,0,0	2	1,79	0,111
chr11	83468929	83469591	chr11:83468929-83469591;FANTOM	14	.	83469248	83469249	0,0,0	2	298,321	0,341
chr11	83470800	83471439	chr11:83470800-83471439;FANTOM	26	.	83471110	83471111	0,0,0	2	311,328	0,311
chr11	83471681	83472093	chr11:83471681-83472093;FANTOM	2	.	83471728	83471729	0,0,0	2	1,318	0,94
chr11	83489320	83489462	chr11:83489320-83489462;FANTOM	2	.	83489390	83489391	0,0,0	2	1,1	0,141
chr11	83547887	83547969	chr11:83547887-83547969;FANTOM	2	.	83547927	83547928	0,0,0	2	1,1	0,81
chr11	83550655	83551178	chr11:83550655-83551178;FANTOM	35	.	83550937	83550938	0,0,0	2	167,124	0,399
chr11	83553842	83554266	chr11:83553842-83554266;FANTOM	3	.	83554047	83554048	0,0,0	2	106,119	0,305
chr11	83558726	83558794	chr11:83558726-83558794;FANTOM	8	.	83558759	83558760	0,0,0	2	2,2	0,66
chr11	83561327	83561820	chr11:83561327-83561820;FANTOM	7	.	83561449	83561450	0,0,0	2	62,310	0,183
chr11	83602716	83603067	chr11:83602716-83603067;FANTOM	31	.	83602938	83602939	0,0,0	2	167,73	0,278
chr11	83606814	83607205	chr11:83606814-83607205;NETCAGE	13	.	83606976	83606977	0,0,0	2	114,179	0,212
chr11	83613592	83613963	chr11:83613592-83613963;NETCAGE	16	.	83613682	83613683	0,0,0	2	47,236	0,135
chr11	83628653	83629005	chr11:83628653-83629005;NETCAGE	2	.	83628920	83628921	0,0,0	2	185,1	0,351
chr11	83629203	83629547	chr11:83629203-83629547;NETCAGE	9	.	83629343	83629344	0,0,0	2	126,189	0,155
chr11	83633249	83633530	chr11:83633249-83633530;NETCAGE	3	.	83633491	83633492	0,0,0	2	206,1	0,280
chr11	83658514	83658854	chr11:83658514-83658854;NETCAGE	2	.	83658683	83658684	0,0,0	2	1,1	0,339
chr11	83661906	83662346	chr11:83661906-83662346;NETCAGE	39	.	83662216	83662217	0,0,0	2	258,77	0,363
chr11	83679398	83679441	chr11:83679398-83679441;FANTOM	2	.	83679419	83679420	0,0,0	2	1,1	0,42
chr11	83680486	83680957	chr11:83680486-83680957;NETCAGE	14	.	83680564	83680565	0,0,0	2	68,381	0,90
chr11	83694892	83695236	chr11:83694892-83695236;FANTOM	3	.	83694985	83694986	0,0,0	2	1,157	0,187
chr11	83749625	83749845	chr11:83749625-83749845;NETCAGE	4	.	83749776	83749777	0,0,0	2	84,1	0,219
chr11	83846343	83846538	chr11:83846343-83846538;FANTOM	3	.	83846376	83846377	0,0,0	2	1,128	0,67
chr11	83866198	83866551	chr11:83866198-83866551;NETCAGE	2	.	83866374	83866375	0,0,0	2	1,1	0,352
chr11	83873397	83873623	chr11:83873397-83873623;FANTOM	2	.	83873515	83873516	0,0,0	2	13,1	0,225
chr11	83874386	83874406	chr11:83874386-83874406;FANTOM	16	.	83874392	83874393	0,0,0	2	1,7	0,13
chr11	83906021	83906289	chr11:83906021-83906289;FANTOM	5	.	83906153	83906154	0,0,0	2	1,4	0,264
chr11	83933338	83933510	chr11:83933338-83933510;NETCAGE	2	.	83933423	83933424	0,0,0	2	1,1	0,171
chr11	83950634	83950829	chr11:83950634-83950829;FANTOM	2	.	83950729	83950730	0,0,0	2	1,4	0,191
chr11	83964498	83964637	chr11:83964498-83964637;FANTOM	4	.	83964567	83964568	0,0,0	2	1,1	0,138
chr11	83971670	83971941	chr11:83971670-83971941;FANTOM	2	.	83971803	83971804	0,0,0	2	1,5	0,266
chr11	84156929	84157299	chr11:84156929-84157299;FANTOM	2	.	84157090	84157091	0,0,0	2	1,47	0,323
chr11	84176243	84176624	chr11:84176243-84176624;NETCAGE	32	.	84176312	84176313	0,0,0	2	1,243	0,138
chr11	84225684	84226032	chr11:84225684-84226032;FANTOM	2	.	84225857	84225858	0,0,0	2	1,1	0,347
chr11	84303481	84303862	chr11:84303481-84303862;NETCAGE	3	.	84303752	84303753	0,0,0	2	164,1	0,380
chr11	84334289	84334557	chr11:84334289-84334557;NETCAGE	2	.	84334342	84334343	0,0,0	2	1,162	0,106
chr11	84336532	84336932	chr11:84336532-84336932;NETCAGE	2	.	84336716	84336717	0,0,0	2	37,67	0,333
chr11	84340098	84340498	chr11:84340098-84340498;FANTOM	4	.	84340153	84340154	0,0,0	2	35,324	0,76
chr11	84345033	84345225	chr11:84345033-84345225;FANTOM	4	.	84345128	84345129	0,0,0	2	1,1	0,191
chr11	84456207	84456402	chr11:84456207-84456402;FANTOM	8	.	84456300	84456301	0,0,0	2	6,14	0,181
chr11	84637026	84637438	chr11:84637026-84637438;FANTOM	6	.	84637305	84637306	0,0,0	2	220,73	0,339
chr11	84685657	84686025	chr11:84685657-84686025;FANTOM	2	.	84685841	84685842	0,0,0	2	2,1	0,367
chr11	84753786	84753827	chr11:84753786-84753827;NETCAGE	2	.	84753806	84753807	0,0,0	2	1,1	0,40
chr11	84758296	84758446	chr11:84758296-84758446;FANTOM	3	.	84758343	84758344	0,0,0	2	4,59	0,91
chr11	84758598	84758869	chr11:84758598-84758869;FANTOM	2	.	84758728	84758729	0,0,0	2	80,89	0,182
chr11	84764525	84764930	chr11:84764525-84764930;FANTOM	4	.	84764731	84764732	0,0,0	2	9,1	0,404
chr11	84773466	84773709	chr11:84773466-84773709;FANTOM	2	.	84773587	84773588	0,0,0	2	1,1	0,242
chr11	84774432	84774631	chr11:84774432-84774631;NETCAGE	3	.	84774531	84774532	0,0,0	2	1,1	0,198
chr11	84945901	84946128	chr11:84945901-84946128;FANTOM	2	.	84945990	84945991	0,0,0	2	1,48	0,179
chr11	85139035	85139180	chr11:85139035-85139180;NETCAGE	2	.	85139107	85139108	0,0,0	2	1,1	0,144
chr11	85148132	85148353	chr11:85148132-85148353;NETCAGE	2	.	85148242	85148243	0,0,0	2	1,1	0,220
chr11	85153880	85154021	chr11:85153880-85154021;FANTOM	7	.	85153959	85153960	0,0,0	2	20,1	0,140
chr11	85205948	85206305	chr11:85205948-85206305;FANTOM	2	.	85206185	85206186	0,0,0	2	179,61	0,296
chr11	85260884	85261197	chr11:85260884-85261197;FANTOM	2	.	85261040	85261041	0,0,0	2	1,1	0,312
chr11	85337262	85337650	chr11:85337262-85337650;FANTOM	12	.	85337437	85337438	0,0,0	2	144,181	0,207
chr11	85338597	85338958	chr11:85338597-85338958;FANTOM	21	.	85338816	85338817	0,0,0	2	180,102	0,259
chr11	85385554	85385752	chr11:85385554-85385752;FANTOM	2	.	85385652	85385653	0,0,0	2	1,1	0,197
chr11	85407659	85407948	chr11:85407659-85407948;FANTOM	2	.	85407804	85407805	0,0,0	2	3,1	0,288
chr11	85428830	85429056	chr11:85428830-85429056;FANTOM	2	.	85428942	85428943	0,0,0	2	1,1	0,225
chr11	85442115	85442532	chr11:85442115-85442532;FANTOM	15	.	85442394	85442395	0,0,0	2	175,32	0,385
chr11	85452494	85452904	chr11:85452494-85452904;NETCAGE	2	.	85452531	85452532	0,0,0	2	1,335	0,75
chr11	85459049	85459363	chr11:85459049-85459363;NETCAGE	8	.	85459225	85459226	0,0,0	2	42,2	0,312
chr11	85465849	85466001	chr11:85465849-85466001;NETCAGE	2	.	85465924	85465925	0,0,0	2	1,1	0,151
chr11	85481382	85481582	chr11:85481382-85481582;FANTOM	4	.	85481437	85481438	0,0,0	2	1,89	0,111
chr11	85510058	85510383	chr11:85510058-85510383;FANTOM	2	.	85510220	85510221	0,0,0	2	1,1	0,324
chr11	85526882	85527305	chr11:85526882-85527305;FANTOM	33	.	85527198	85527199	0,0,0	2	251,40	0,383
chr11	85538703	85539086	chr11:85538703-85539086;NETCAGE	2	.	85538828	85538829	0,0,0	2	1,133	0,250
chr11	85575460	85575664	chr11:85575460-85575664;NETCAGE	2	.	85575559	85575560	0,0,0	2	51,56	0,148
chr11	85596356	85596640	chr11:85596356-85596640;NETCAGE	2	.	85596575	85596576	0,0,0	2	157,1	0,283
chr11	85603055	85603222	chr11:85603055-85603222;NETCAGE	2	.	85603138	85603139	0,0,0	2	1,1	0,166
chr11	85607291	85607562	chr11:85607291-85607562;NETCAGE	2	.	85607426	85607427	0,0,0	2	1,1	0,270
chr11	85623626	85623943	chr11:85623626-85623943;NETCAGE	2	.	85623931	85623932	0,0,0	2	296,1	0,316
chr11	85634506	85634929	chr11:85634506-85634929;NETCAGE	4	.	85634714	85634715	0,0,0	2	47,53	0,370
chr11	85640970	85641110	chr11:85640970-85641110;NETCAGE	3	.	85640989	85640990	0,0,0	2	1,102	0,38
chr11	85641618	85641763	chr11:85641618-85641763;NETCAGE	2	.	85641688	85641689	0,0,0	2	1,5	0,140
chr11	85641950	85642187	chr11:85641950-85642187;FANTOM	3	.	85642165	85642166	0,0,0	2	196,1	0,236
chr11	85642951	85643329	chr11:85642951-85643329;NETCAGE	3	.	85643150	85643151	0,0,0	2	23,1	0,377
chr11	85643517	85643927	chr11:85643517-85643927;FANTOM	19	.	85643680	85643681	0,0,0	2	35,117	0,293
chr11	85655970	85656157	chr11:85655970-85656157;FANTOM	3	.	85656064	85656065	0,0,0	2	3,1	0,186
chr11	85656672	85657277	chr11:85656672-85657277;FANTOM	27	.	85656915	85656916	0,0,0	2	197,315	0,290
chr11	85657667	85657887	chr11:85657667-85657887;FANTOM	178	.	85657794	85657795	0,0,0	2	99,64	0,156
chr11	85766529	85766858	chr11:85766529-85766858;FANTOM	20	.	85766648	85766649	0,0,0	2	50,139	0,190
chr11	85803556	85803879	chr11:85803556-85803879;FANTOM	2	.	85803717	85803718	0,0,0	2	1,1	0,322
chr11	85808668	85809165	chr11:85808668-85809165;FANTOM	2	.	85808912	85808913	0,0,0	2	210,218	0,279
chr11	85864992	85865236	chr11:85864992-85865236;FANTOM	2	.	85865089	85865090	0,0,0	2	1,50	0,194
chr11	85998515	85998814	chr11:85998515-85998814;FANTOM	2	.	85998666	85998667	0,0,0	2	6,1	0,298
chr11	86063312	86063681	chr11:86063312-86063681;FANTOM	2	.	86063465	86063466	0,0,0	2	1,62	0,307
chr11	86065274	86065315	chr11:86065274-86065315;FANTOM	2	.	86065294	86065295	0,0,0	2	1,1	0,40
chr11	86110231	86110249	chr11:86110231-86110249;FANTOM	2	.	86110236	86110237	0,0,0	2	1,7	0,11
chr11	86160007	86160236	chr11:86160007-86160236;FANTOM	2	.	86160228	86160229	0,0,0	2	215,1	0,228
chr11	86169630	86170110	chr11:86169630-86170110;FANTOM	5	.	86169951	86169952	0,0,0	2	262,99	0,381
chr11	86170306	86170693	chr11:86170306-86170693;NETCAGE	3	.	86170499	86170500	0,0,0	2	1,1	0,386
chr11	86199690	86199818	chr11:86199690-86199818;FANTOM	2	.	86199699	86199700	0,0,0	2	1,109	0,19
chr11	86212731	86213066	chr11:86212731-86213066;FANTOM	21	.	86212903	86212904	0,0,0	2	19,9	0,326
chr11	86217469	86217623	chr11:86217469-86217623;FANTOM	22	.	86217527	86217528	0,0,0	2	1,37	0,117
chr11	86319200	86319494	chr11:86319200-86319494;NETCAGE	2	.	86319346	86319347	0,0,0	2	1,1	0,293
chr11	86324193	86324577	chr11:86324193-86324577;FANTOM	2	.	86324384	86324385	0,0,0	2	1,1	0,383
chr11	86382389	86382750	chr11:86382389-86382750;NETCAGE	2	.	86382569	86382570	0,0,0	2	1,1	0,360
chr11	86383645	86383930	chr11:86383645-86383930;FANTOM	13	.	86383813	86383814	0,0,0	2	56,3	0,282
chr11	86388403	86388832	chr11:86388403-86388832;NETCAGE	3	.	86388619	86388620	0,0,0	2	38,33	0,396
chr11	86389181	86389437	chr11:86389181-86389437;FANTOM	13	.	86389300	86389301	0,0,0	2	1,18	0,238
chr11	86390656	86391148	chr11:86390656-86391148;FANTOM	313	.	86390867	86390868	0,0,0	2	165,234	0,258
chr11	86391893	86391961	chr11:86391893-86391961;NETCAGE	3	.	86391903	86391904	0,0,0	2	1,48	0,20
chr11	86393967	86394190	chr11:86393967-86394190;NETCAGE	2	.	86394048	86394049	0,0,0	2	7,66	0,157
chr11	86403604	86403853	chr11:86403604-86403853;FANTOM	95	.	86403753	86403754	0,0,0	2	147,97	0,152
chr11	86403901	86404298	chr11:86403901-86404298;FANTOM	2	.	86404248	86404249	0,0,0	2	300,1	0,396
chr11	86404655	86405233	chr11:86404655-86405233;FANTOM	30	.	86405017	86405018	0,0,0	2	308,160	0,418
chr11	86406357	86406975	chr11:86406357-86406975;FANTOM	121	.	86406676	86406677	0,0,0	2	317,295	0,323
chr11	86407727	86408020	chr11:86407727-86408020;FANTOM	2	.	86407873	86407874	0,0,0	2	1,1	0,292
chr11	86408135	86408525	chr11:86408135-86408525;FANTOM	5	.	86408187	86408188	0,0,0	2	36,320	0,70
chr11	86409429	86410004	chr11:86409429-86410004;FANTOM	5	.	86409919	86409920	0,0,0	2	410,4	0,571
chr11	86412129	86412299	chr11:86412129-86412299;FANTOM	16	.	86412205	86412206	0,0,0	2	4,21	0,149
chr11	86412828	86413089	chr11:86412828-86413089;FANTOM	2	.	86413031	86413032	0,0,0	2	171,24	0,237
chr11	86413505	86414265	chr11:86413505-86414265;FANTOM	2	.	86413524	86413525	0,0,0	2	1,721	0,39
chr11	86416389	86416448	chr11:86416389-86416448;FANTOM	4	.	86416424	86416425	0,0,0	2	14,2	0,57
chr11	86416760	86417027	chr11:86416760-86417027;FANTOM	16	.	86416978	86416979	0,0,0	2	210,39	0,228
chr11	86417267	86417587	chr11:86417267-86417587;FANTOM	23	.	86417398	86417399	0,0,0	2	3,60	0,260
chr11	86418343	86418560	chr11:86418343-86418560;FANTOM	20	.	86418461	86418462	0,0,0	2	62,41	0,176
chr11	86421348	86421806	chr11:86421348-86421806;FANTOM	10	.	86421563	86421564	0,0,0	2	167,194	0,264
chr11	86423666	86424126	chr11:86423666-86424126;FANTOM	17	.	86423913	86423914	0,0,0	2	202,166	0,294
chr11	86427450	86427756	chr11:86427450-86427756;FANTOM	9	.	86427504	86427505	0,0,0	2	2,198	0,108
chr11	86437654	86438289	chr11:86437654-86438289;FANTOM	35	.	86438011	86438012	0,0,0	2	324,244	0,391
chr11	86442002	86442220	chr11:86442002-86442220;FANTOM	2	.	86442156	86442157	0,0,0	2	112,20	0,198
chr11	86442884	86443309	chr11:86442884-86443309;FANTOM	6	.	86443048	86443049	0,0,0	2	70,166	0,259
chr11	86447249	86447659	chr11:86447249-86447659;NETCAGE	4	.	86447462	86447463	0,0,0	2	18,1	0,409
chr11	86462956	86463311	chr11:86462956-86463311;FANTOM	2	.	86463157	86463158	0,0,0	2	191,143	0,212
chr11	86463674	86463810	chr11:86463674-86463810;FANTOM	2	.	86463710	86463711	0,0,0	2	1,63	0,73
chr11	86464194	86464561	chr11:86464194-86464561;FANTOM	2	.	86464194	86464195	0,0,0	2	1,366	0,1
chr11	86465940	86466456	chr11:86465940-86466456;FANTOM	8	.	86466150	86466151	0,0,0	2	160,254	0,262
chr11	86496316	86496708	chr11:86496316-86496708;NETCAGE	5	.	86496644	86496645	0,0,0	2	266,1	0,391
chr11	86559007	86559447	chr11:86559007-86559447;FANTOM	7	.	86559324	86559325	0,0,0	2	273,77	0,363
chr11	86569833	86570246	chr11:86569833-86570246;FANTOM	25	.	86569852	86569853	0,0,0	2	1,374	0,39
chr11	86572205	86572389	chr11:86572205-86572389;FANTOM	19	.	86572293	86572294	0,0,0	2	64,70	0,114
chr11	86596290	86596626	chr11:86596290-86596626;FANTOM	4	.	86596447	86596448	0,0,0	2	125,146	0,190
chr11	86636154	86636524	chr11:86636154-86636524;FANTOM	17	.	86636210	86636211	0,0,0	2	1,257	0,113
chr11	86641070	86641404	chr11:86641070-86641404;FANTOM	5	.	86641167	86641168	0,0,0	2	1,140	0,194
chr11	86641962	86642259	chr11:86641962-86642259;FANTOM	92	.	86642122	86642123	0,0,0	2	144,119	0,178
chr11	86653112	86653432	chr11:86653112-86653432;NETCAGE	2	.	86653353	86653354	0,0,0	2	165,1	0,319
chr11	86664874	86664908	chr11:86664874-86664908;FANTOM	2	.	86664890	86664891	0,0,0	2	1,1	0,33
chr11	86673589	86674008	chr11:86673589-86674008;FANTOM	6	.	86673853	86673854	0,0,0	2	203,93	0,326
chr11	86683446	86683576	chr11:86683446-86683576;FANTOM	2	.	86683509	86683510	0,0,0	2	1,3	0,127
chr11	86684042	86684380	chr11:86684042-86684380;NETCAGE	37	.	86684188	86684189	0,0,0	2	144,189	0,149
chr11	86685432	86685734	chr11:86685432-86685734;FANTOM	4	.	86685578	86685579	0,0,0	2	1,9	0,293
chr11	86709185	86709357	chr11:86709185-86709357;FANTOM	6	.	86709259	86709260	0,0,0	2	3,25	0,147
chr11	86720631	86721031	chr11:86720631-86721031;FANTOM	3	.	86720976	86720977	0,0,0	2	293,1	0,399
chr11	86728001	86728130	chr11:86728001-86728130;NETCAGE	2	.	86728088	86728089	0,0,0	2	48,1	0,128
chr11	86734044	86734180	chr11:86734044-86734180;FANTOM	12	.	86734071	86734072	0,0,0	2	1,81	0,55
chr11	86744406	86744528	chr11:86744406-86744528;NETCAGE	2	.	86744484	86744485	0,0,0	2	37,1	0,121
chr11	86799702	86800010	chr11:86799702-86800010;FANTOM	2	.	86799856	86799857	0,0,0	2	2,1	0,307
chr11	86808456	86808818	chr11:86808456-86808818;FANTOM	5	.	86808649	86808650	0,0,0	2	26,1	0,361
chr11	86815971	86816221	chr11:86815971-86816221;FANTOM	4	.	86816095	86816096	0,0,0	2	1,1	0,249
chr11	86838919	86839143	chr11:86838919-86839143;FANTOM	19	.	86839031	86839032	0,0,0	2	23,22	0,202
chr11	86840012	86840281	chr11:86840012-86840281;FANTOM	61	.	86840223	86840224	0,0,0	2	195,41	0,228
chr11	86844305	86844662	chr11:86844305-86844662;FANTOM	9	.	86844592	86844593	0,0,0	2	223,4	0,353
chr11	86866047	86866444	chr11:86866047-86866444;NETCAGE	2	.	86866254	86866255	0,0,0	2	20,1	0,396
chr11	87025927	87026308	chr11:87025927-87026308;FANTOM	16	.	87026148	87026149	0,0,0	2	64,2	0,379
chr11	87029145	87029485	chr11:87029145-87029485;NETCAGE	2	.	87029314	87029315	0,0,0	2	1,1	0,339
chr11	87030959	87031373	chr11:87030959-87031373;NETCAGE	3	.	87031040	87031041	0,0,0	2	1,251	0,163
chr11	87034448	87034822	chr11:87034448-87034822;FANTOM	2	.	87034468	87034469	0,0,0	2	1,333	0,41
chr11	87052442	87052620	chr11:87052442-87052620;NETCAGE	2	.	87052550	87052551	0,0,0	2	40,1	0,177
chr11	87058812	87059161	chr11:87058812-87059161;FANTOM	22	.	87058891	87058892	0,0,0	2	9,199	0,150
chr11	87073381	87073514	chr11:87073381-87073514;FANTOM	2	.	87073447	87073448	0,0,0	2	2,1	0,132
chr11	87080682	87080696	chr11:87080682-87080696;NETCAGE	2	.	87080688	87080689	0,0,0	2	1,1	0,13
chr11	87096085	87096437	chr11:87096085-87096437;FANTOM	2	.	87096260	87096261	0,0,0	2	1,1	0,351
chr11	87235264	87235586	chr11:87235264-87235586;FANTOM	3	.	87235333	87235334	0,0,0	2	1,184	0,138
chr11	87236004	87236348	chr11:87236004-87236348;FANTOM	23	.	87236138	87236139	0,0,0	2	81,156	0,188
chr11	87239906	87240205	chr11:87239906-87240205;FANTOM	76	.	87240060	87240061	0,0,0	2	35,24	0,275
chr11	87310165	87310561	chr11:87310165-87310561;FANTOM	10	.	87310244	87310245	0,0,0	2	15,252	0,144
chr11	87357205	87357225	chr11:87357205-87357225;FANTOM	2	.	87357214	87357215	0,0,0	2	1,1	0,19
chr11	87401530	87401708	chr11:87401530-87401708;FANTOM	5	.	87401618	87401619	0,0,0	2	1,2	0,176
chr11	87452723	87453011	chr11:87452723-87453011;FANTOM	8	.	87452958	87452959	0,0,0	2	190,6	0,282
chr11	87492689	87492886	chr11:87492689-87492886;FANTOM	2	.	87492765	87492766	0,0,0	2	1,44	0,153
chr11	87503001	87503218	chr11:87503001-87503218;FANTOM	8	.	87503070	87503071	0,0,0	2	34,111	0,106
chr11	87533910	87534027	chr11:87533910-87534027;FANTOM	6	.	87533967	87533968	0,0,0	2	1,3	0,114
chr11	87534463	87534647	chr11:87534463-87534647;FANTOM	9	.	87534595	87534596	0,0,0	2	82,1	0,183
chr11	87539619	87539915	chr11:87539619-87539915;FANTOM	110	.	87539839	87539840	0,0,0	2	187,42	0,254
chr11	87541947	87542133	chr11:87541947-87542133;NETCAGE	2	.	87542039	87542040	0,0,0	2	1,1	0,185
chr11	87550338	87550427	chr11:87550338-87550427;FANTOM	8	.	87550368	87550369	0,0,0	2	1,28	0,61
chr11	87558505	87558812	chr11:87558505-87558812;FANTOM	100	.	87558651	87558652	0,0,0	2	129,142	0,165
chr11	87563901	87564877	chr11:87563901-87564877;FANTOM	98	.	87564214	87564215	0,0,0	2	301,650	0,326
chr11	87565093	87565479	chr11:87565093-87565479;FANTOM	575	.	87565283	87565284	0,0,0	2	180,185	0,201
chr11	87565804	87566177	chr11:87565804-87566177;FANTOM	2	.	87565844	87565845	0,0,0	2	1,292	0,81
chr11	87567468	87567978	chr11:87567468-87567978;FANTOM	19	.	87567701	87567702	0,0,0	2	179,221	0,289
chr11	87568099	87568431	chr11:87568099-87568431;FANTOM	69	.	87568280	87568281	0,0,0	2	123,92	0,240
chr11	87779891	87780235	chr11:87779891-87780235;FANTOM	9	.	87779991	87779992	0,0,0	2	59,202	0,142
chr11	87782008	87782109	chr11:87782008-87782109;NETCAGE	2	.	87782058	87782059	0,0,0	2	1,1	0,100
chr11	87829045	87829222	chr11:87829045-87829222;FANTOM	2	.	87829133	87829134	0,0,0	2	1,1	0,176
chr11	87910718	87911044	chr11:87910718-87911044;NETCAGE	2	.	87910821	87910822	0,0,0	2	83,202	0,124
chr11	87920974	87921384	chr11:87920974-87921384;FANTOM	2	.	87921114	87921115	0,0,0	2	34,162	0,248
chr11	87931155	87931383	chr11:87931155-87931383;FANTOM	12	.	87931294	87931295	0,0,0	2	82,31	0,197
chr11	87932264	87932717	chr11:87932264-87932717;FANTOM	12	.	87932465	87932466	0,0,0	2	148,198	0,255
chr11	87933119	87933312	chr11:87933119-87933312;FANTOM	4	.	87933215	87933216	0,0,0	2	2,2	0,191
chr11	87939924	87940068	chr11:87939924-87940068;FANTOM	2	.	87939995	87939996	0,0,0	2	1,1	0,143
chr11	87945465	87945776	chr11:87945465-87945776;NETCAGE	2	.	87945620	87945621	0,0,0	2	1,1	0,310
chr11	87952781	87953113	chr11:87952781-87953113;FANTOM	26	.	87953009	87953010	0,0,0	2	153,28	0,304
chr11	87964268	87964595	chr11:87964268-87964595;NETCAGE	2	.	87964477	87964478	0,0,0	2	94,1	0,326
chr11	87964997	87965295	chr11:87964997-87965295;FANTOM	2	.	87965069	87965070	0,0,0	2	67,219	0,79
chr11	87966282	87966414	chr11:87966282-87966414;FANTOM	4	.	87966330	87966331	0,0,0	2	6,41	0,91
chr11	87974739	87975284	chr11:87974739-87975284;NETCAGE	5	.	87975165	87975166	0,0,0	2	318,10	0,535
chr11	87975515	87975887	chr11:87975515-87975887;NETCAGE	11	.	87975722	87975723	0,0,0	2	136,93	0,279
chr11	87986608	87987020	chr11:87986608-87987020;FANTOM	3	.	87986825	87986826	0,0,0	2	25,1	0,411
chr11	87994639	87995031	chr11:87994639-87995031;FANTOM	21	.	87994831	87994832	0,0,0	2	7,14	0,378
chr11	88029067	88029146	chr11:88029067-88029146;FANTOM	12	.	88029132	88029133	0,0,0	2	54,2	0,77
chr11	88035029	88035258	chr11:88035029-88035258;FANTOM	2	.	88035075	88035076	0,0,0	2	1,136	0,93
chr11	88035558	88035832	chr11:88035558-88035832;FANTOM	8	.	88035610	88035611	0,0,0	2	5,173	0,101
chr11	88047619	88047760	chr11:88047619-88047760;FANTOM	2	.	88047689	88047690	0,0,0	2	1,1	0,140
chr11	88048746	88049095	chr11:88048746-88049095;FANTOM	23	.	88048884	88048885	0,0,0	2	6,77	0,272
chr11	88049350	88049505	chr11:88049350-88049505;FANTOM	2	.	88049427	88049428	0,0,0	2	1,1	0,154
chr11	88066721	88066972	chr11:88066721-88066972;NETCAGE	2	.	88066798	88066799	0,0,0	2	1,96	0,155
chr11	88067509	88067765	chr11:88067509-88067765;NETCAGE	2	.	88067636	88067637	0,0,0	2	1,1	0,255
chr11	88092934	88093006	chr11:88092934-88093006;FANTOM	2	.	88092969	88092970	0,0,0	2	1,1	0,71
chr11	88121571	88121683	chr11:88121571-88121683;FANTOM	2	.	88121604	88121605	0,0,0	2	1,45	0,67
chr11	88170358	88170826	chr11:88170358-88170826;FANTOM	2	.	88170600	88170601	0,0,0	2	176,158	0,310
chr11	88194520	88194919	chr11:88194520-88194919;NETCAGE	3	.	88194828	88194829	0,0,0	2	219,1	0,398
chr11	88217745	88218139	chr11:88217745-88218139;FANTOM	2	.	88217903	88217904	0,0,0	2	68,145	0,249
chr11	88243654	88244080	chr11:88243654-88244080;FANTOM	18	.	88243965	88243966	0,0,0	2	268,71	0,355
chr11	88269024	88269440	chr11:88269024-88269440;NETCAGE	2	.	88269219	88269220	0,0,0	2	28,52	0,364
chr11	88312159	88312261	chr11:88312159-88312261;FANTOM	7	.	88312185	88312186	0,0,0	2	3,51	0,51
chr11	88340785	88341101	chr11:88340785-88341101;FANTOM	2	.	88341000	88341001	0,0,0	2	121,6	0,310
chr11	88366448	88366819	chr11:88366448-88366819;FANTOM	15	.	88366622	88366623	0,0,0	2	136,157	0,214
chr11	88396480	88396526	chr11:88396480-88396526;FANTOM	2	.	88396480	88396481	0,0,0	2	1,45	0,1
chr11	88398858	88399011	chr11:88398858-88399011;FANTOM	2	.	88398933	88398934	0,0,0	2	1,2	0,151
chr11	88408344	88408624	chr11:88408344-88408624;FANTOM	2	.	88408556	88408557	0,0,0	2	146,1	0,279
chr11	88460247	88460402	chr11:88460247-88460402;FANTOM	2	.	88460324	88460325	0,0,0	2	2,1	0,154
chr11	88460656	88460959	chr11:88460656-88460959;FANTOM	4	.	88460745	88460746	0,0,0	2	52,175	0,128
chr11	88465251	88465589	chr11:88465251-88465589;NETCAGE	2	.	88465419	88465420	0,0,0	2	1,1	0,337
chr11	88471676	88471764	chr11:88471676-88471764;FANTOM	2	.	88471685	88471686	0,0,0	2	1,69	0,19
chr11	88476022	88476499	chr11:88476022-88476499;FANTOM	4	.	88476332	88476333	0,0,0	2	258,113	0,364
chr11	88478529	88478834	chr11:88478529-88478834;FANTOM	2	.	88478692	88478693	0,0,0	2	40,18	0,287
chr11	88479642	88479905	chr11:88479642-88479905;FANTOM	5	.	88479753	88479754	0,0,0	2	4,43	0,220
chr11	88481556	88481896	chr11:88481556-88481896;FANTOM	4	.	88481661	88481662	0,0,0	2	57,186	0,154
chr11	88486511	88486622	chr11:88486511-88486622;FANTOM	2	.	88486543	88486544	0,0,0	2	1,47	0,64
chr11	88488691	88489204	chr11:88488691-88489204;FANTOM	2	.	88488969	88488970	0,0,0	2	226,181	0,332
chr11	88490538	88490703	chr11:88490538-88490703;FANTOM	2	.	88490634	88490635	0,0,0	2	30,1	0,164
chr11	88493161	88493499	chr11:88493161-88493499;FANTOM	2	.	88493321	88493322	0,0,0	2	23,39	0,299
chr11	88544316	88544692	chr11:88544316-88544692;FANTOM	4	.	88544466	88544467	0,0,0	2	6,80	0,296
chr11	88553796	88554270	chr11:88553796-88554270;NETCAGE	14	.	88554103	88554104	0,0,0	2	211,70	0,404
chr11	88556263	88556719	chr11:88556263-88556719;NETCAGE	8	.	88556584	88556585	0,0,0	2	255,67	0,389
chr11	88664752	88664822	chr11:88664752-88664822;FANTOM	4	.	88664778	88664779	0,0,0	2	1,18	0,52
chr11	88724213	88724856	chr11:88724213-88724856;NETCAGE	10	.	88724522	88724523	0,0,0	2	284,308	0,335
chr11	88746464	88746484	chr11:88746464-88746484;FANTOM	3	.	88746473	88746474	0,0,0	2	1,1	0,19
chr11	88757202	88757487	chr11:88757202-88757487;NETCAGE	3	.	88757330	88757331	0,0,0	2	1,29	0,256
chr11	88759008	88759117	chr11:88759008-88759117;FANTOM	3	.	88759091	88759092	0,0,0	2	60,1	0,108
chr11	88811559	88811898	chr11:88811559-88811898;NETCAGE	2	.	88811774	88811775	0,0,0	2	94,1	0,338
chr11	88812228	88812448	chr11:88812228-88812448;FANTOM	2	.	88812380	88812381	0,0,0	2	123,38	0,182
chr11	88815192	88815754	chr11:88815192-88815754;FANTOM	13	.	88815569	88815570	0,0,0	2	374,180	0,382
chr11	88835773	88836114	chr11:88835773-88836114;NETCAGE	2	.	88836025	88836026	0,0,0	2	166,1	0,340
chr11	88854998	88855323	chr11:88854998-88855323;FANTOM	2	.	88855111	88855112	0,0,0	2	1,99	0,226
chr11	88855891	88856049	chr11:88855891-88856049;FANTOM	2	.	88855969	88855970	0,0,0	2	1,1	0,157
chr11	88857043	88857192	chr11:88857043-88857192;FANTOM	43	.	88857105	88857106	0,0,0	2	31,55	0,94
chr11	88861655	88862104	chr11:88861655-88862104;NETCAGE	9	.	88861776	88861777	0,0,0	2	72,278	0,171
chr11	88873714	88874105	chr11:88873714-88874105;NETCAGE	3	.	88873879	88873880	0,0,0	2	1,60	0,331
chr11	88885444	88885880	chr11:88885444-88885880;FANTOM	316	.	88885562	88885563	0,0,0	2	43,242	0,194
chr11	88892574	88892758	chr11:88892574-88892758;FANTOM	7	.	88892659	88892660	0,0,0	2	6,18	0,166
chr11	88905063	88905343	chr11:88905063-88905343;FANTOM	2	.	88905274	88905275	0,0,0	2	144,1	0,279
chr11	88930731	88930887	chr11:88930731-88930887;FANTOM	35	.	88930807	88930808	0,0,0	2	17,19	0,137
chr11	88937707	88938154	chr11:88937707-88938154;FANTOM	15	.	88937933	88937934	0,0,0	2	186,179	0,268
chr11	88938865	88939327	chr11:88938865-88939327;FANTOM	40	.	88939092	88939093	0,0,0	2	195,202	0,260
chr11	88940510	88940928	chr11:88940510-88940928;FANTOM	44	.	88940849	88940850	0,0,0	2	309,48	0,370
chr11	88943935	88944279	chr11:88943935-88944279;FANTOM	3	.	88944190	88944191	0,0,0	2	169,1	0,343
chr11	88956583	88956919	chr11:88956583-88956919;FANTOM	6	.	88956803	88956804	0,0,0	2	210,104	0,232
chr11	88961767	88962050	chr11:88961767-88962050;FANTOM	26	.	88961933	88961934	0,0,0	2	79,28	0,255
chr11	88962356	88962541	chr11:88962356-88962541;FANTOM	2	.	88962440	88962441	0,0,0	2	1,16	0,169
chr11	88965675	88965781	chr11:88965675-88965781;FANTOM	2	.	88965727	88965728	0,0,0	2	1,1	0,105
chr11	88988556	88988711	chr11:88988556-88988711;FANTOM	2	.	88988652	88988653	0,0,0	2	40,1	0,154
chr11	88989751	88989924	chr11:88989751-88989924;FANTOM	3	.	88989833	88989834	0,0,0	2	1,8	0,165
chr11	89114669	89114744	chr11:89114669-89114744;FANTOM	2	.	89114706	89114707	0,0,0	2	1,1	0,74
chr11	89448366	89448381	chr11:89448366-89448381;FANTOM	2	.	89448373	89448374	0,0,0	2	1,1	0,14
chr11	89527485	89527550	chr11:89527485-89527550;FANTOM	2	.	89527517	89527518	0,0,0	2	1,1	0,64
chr11	89595684	89595854	chr11:89595684-89595854;NETCAGE	6	.	89595777	89595778	0,0,0	2	21,4	0,166
chr11	89637385	89637647	chr11:89637385-89637647;FANTOM	2	.	89637515	89637516	0,0,0	2	1,1	0,261
chr11	89846595	89846937	chr11:89846595-89846937;FANTOM	12	.	89846785	89846786	0,0,0	2	171,131	0,211
chr11	89886929	89887372	chr11:89886929-89887372;FANTOM	2	.	89887356	89887357	0,0,0	2	413,1	0,442
chr11	89911228	89911632	chr11:89911228-89911632;FANTOM	12	.	89911568	89911569	0,0,0	2	314,36	0,368
chr11	89979146	89979446	chr11:89979146-89979446;FANTOM	18	.	89979407	89979408	0,0,0	2	250,27	0,273
chr11	89991289	89991730	chr11:89991289-89991730;FANTOM	14	.	89991635	89991636	0,0,0	2	333,80	0,361
chr11	90086265	90086565	chr11:90086265-90086565;FANTOM	5	.	90086426	90086427	0,0,0	2	24,1	0,299
chr11	90088974	90089050	chr11:90088974-90089050;FANTOM	2	.	90089005	90089006	0,0,0	2	1,13	0,63
chr11	90117017	90117291	chr11:90117017-90117291;FANTOM	115	.	90117157	90117158	0,0,0	2	41,33	0,241
chr11	90203809	90203860	chr11:90203809-90203860;NETCAGE	2	.	90203815	90203816	0,0,0	2	1,39	0,12
chr11	90205273	90205613	chr11:90205273-90205613;NETCAGE	8	.	90205542	90205543	0,0,0	2	204,4	0,336
chr11	90216451	90216986	chr11:90216451-90216986;NETCAGE	17	.	90216729	90216730	0,0,0	2	171,148	0,387
chr11	90229128	90229843	chr11:90229128-90229843;NETCAGE	8	.	90229374	90229375	0,0,0	2	246,468	0,247
chr11	90230911	90231278	chr11:90230911-90231278;NETCAGE	16	.	90231136	90231137	0,0,0	2	147,63	0,304
chr11	90232227	90232559	chr11:90232227-90232559;NETCAGE	4	.	90232392	90232393	0,0,0	2	142,143	0,189
chr11	90279361	90279564	chr11:90279361-90279564;FANTOM	14	.	90279436	90279437	0,0,0	2	24,76	0,127
chr11	90352338	90352542	chr11:90352338-90352542;FANTOM	2	.	90352439	90352440	0,0,0	2	1,1	0,203
chr11	90439951	90440325	chr11:90439951-90440325;NETCAGE	2	.	90440277	90440278	0,0,0	2	281,1	0,373
chr11	90476597	90476992	chr11:90476597-90476992;FANTOM	2	.	90476794	90476795	0,0,0	2	1,1	0,394
chr11	90504077	90504448	chr11:90504077-90504448;NETCAGE	2	.	90504276	90504277	0,0,0	2	76,48	0,323
chr11	90510059	90510121	chr11:90510059-90510121;NETCAGE	2	.	90510089	90510090	0,0,0	2	1,1	0,61
chr11	90514750	90515105	chr11:90514750-90515105;NETCAGE	2	.	90514927	90514928	0,0,0	2	1,1	0,354
chr11	90515158	90515482	chr11:90515158-90515482;FANTOM	2	.	90515319	90515320	0,0,0	2	1,1	0,323
chr11	90525705	90525880	chr11:90525705-90525880;FANTOM	44	.	90525766	90525767	0,0,0	2	21,73	0,102
chr11	90526196	90526562	chr11:90526196-90526562;FANTOM	2	.	90526378	90526379	0,0,0	2	1,1	0,365
chr11	90537598	90537770	chr11:90537598-90537770;FANTOM	3	.	90537603	90537604	0,0,0	2	1,162	0,10
chr11	92469654	92469738	chr11:92469654-92469738;FANTOM	2	.	92469695	92469696	0,0,0	2	1,1	0,83
chr11	92966234	92966394	chr11:92966234-92966394;NETCAGE	4	.	92966331	92966332	0,0,0	2	37,1	0,159
chr11	93130726	93131094	chr11:93130726-93131094;FANTOM	2	.	93130909	93130910	0,0,0	2	1,1	0,367
chr11	93133474	93133816	chr11:93133474-93133816;NETCAGE	2	.	93133644	93133645	0,0,0	2	1,1	0,341
chr11	93173019	93173217	chr11:93173019-93173217;NETCAGE	2	.	93173161	93173162	0,0,0	2	88,1	0,197
chr11	93184530	93184669	chr11:93184530-93184669;NETCAGE	4	.	93184598	93184599	0,0,0	2	4,6	0,133
chr11	93209494	93209723	chr11:93209494-93209723;NETCAGE	2	.	93209519	93209520	0,0,0	2	1,179	0,50
chr11	93258951	93259318	chr11:93258951-93259318;NETCAGE	2	.	93259177	93259178	0,0,0	2	87,1	0,366
chr11	93379028	93379031	chr11:93379028-93379031;NETCAGE	2	.	93379029	93379030	0,0,0	2	1,1	0,2
chr11	93409848	93409934	chr11:93409848-93409934;FANTOM	10	.	93409890	93409891	0,0,0	2	1,1	0,85
chr11	93410065	93410375	chr11:93410065-93410375;NETCAGE	2	.	93410237	93410238	0,0,0	2	37,1	0,309
chr11	93470067	93470313	chr11:93470067-93470313;FANTOM	2	.	93470211	93470212	0,0,0	2	45,1	0,245
chr11	93476208	93476554	chr11:93476208-93476554;FANTOM	2	.	93476405	93476406	0,0,0	2	50,1	0,345
chr11	93504509	93504651	chr11:93504509-93504651;NETCAGE	2	.	93504579	93504580	0,0,0	2	1,1	0,141
chr11	93595014	93595252	chr11:93595014-93595252;NETCAGE	2	.	93595132	93595133	0,0,0	2	1,1	0,237
chr11	93682912	93683152	chr11:93682912-93683152;FANTOM	2	.	93683031	93683032	0,0,0	2	1,1	0,239
chr11	93751371	93751866	chr11:93751371-93751866;NETCAGE	2	.	93751487	93751488	0,0,0	2	85,346	0,149
chr11	93774326	93774726	chr11:93774326-93774726;FANTOM	2	.	93774456	93774457	0,0,0	2	1,140	0,260
chr11	93841362	93841632	chr11:93841362-93841632;FANTOM	2	.	93841495	93841496	0,0,0	2	1,4	0,266
chr11	93849024	93849454	chr11:93849024-93849454;FANTOM	12	.	93849235	93849236	0,0,0	2	94,100	0,330
chr11	93855044	93855073	chr11:93855044-93855073;FANTOM	2	.	93855058	93855059	0,0,0	2	1,1	0,28
chr11	93856366	93856808	chr11:93856366-93856808;FANTOM	140	.	93856593	93856594	0,0,0	2	163,149	0,293
chr11	93882621	93882908	chr11:93882621-93882908;NETCAGE	2	.	93882775	93882776	0,0,0	2	24,1	0,286
chr11	93982760	93983143	chr11:93982760-93983143;FANTOM	2	.	93982951	93982952	0,0,0	2	1,1	0,382
chr11	93988961	93989313	chr11:93988961-93989313;NETCAGE	4	.	93989106	93989107	0,0,0	2	6,66	0,286
chr11	93995794	93996112	chr11:93995794-93996112;FANTOM	2	.	93995879	93995880	0,0,0	2	61,208	0,110
chr11	93997124	93997282	chr11:93997124-93997282;NETCAGE	5	.	93997224	93997225	0,0,0	2	45,1	0,157
chr11	93999076	93999480	chr11:93999076-93999480;FANTOM	4	.	93999308	93999309	0,0,0	2	185,124	0,280
chr11	94001226	94001234	chr11:94001226-94001234;FANTOM	9	.	94001229	94001230	0,0,0	2	1,1	0,7
chr11	94001973	94002211	chr11:94001973-94002211;NETCAGE	2	.	94002091	94002092	0,0,0	2	1,1	0,237
chr11	94003661	94003850	chr11:94003661-94003850;NETCAGE	2	.	94003729	94003730	0,0,0	2	1,52	0,137
chr11	94006579	94006731	chr11:94006579-94006731;FANTOM	3	.	94006654	94006655	0,0,0	2	1,2	0,150
chr11	94010037	94010197	chr11:94010037-94010197;FANTOM	2	.	94010117	94010118	0,0,0	2	3,1	0,159
chr11	94020411	94020623	chr11:94020411-94020623;FANTOM	118	.	94020467	94020468	0,0,0	2	31,130	0,82
chr11	94020920	94021085	chr11:94020920-94021085;FANTOM	20	.	94021000	94021001	0,0,0	2	2,5	0,160
chr11	94021795	94022294	chr11:94021795-94022294;FANTOM	435	.	94021965	94021966	0,0,0	2	160,317	0,182
chr11	94022487	94022926	chr11:94022487-94022926;FANTOM	61	.	94022780	94022781	0,0,0	2	260,112	0,327
chr11	94027163	94027345	chr11:94027163-94027345;NETCAGE	10	.	94027262	94027263	0,0,0	2	61,43	0,139
chr11	94033682	94033837	chr11:94033682-94033837;FANTOM	7	.	94033776	94033777	0,0,0	2	36,1	0,154
chr11	94036347	94036619	chr11:94036347-94036619;FANTOM	3	.	94036482	94036483	0,0,0	2	1,1	0,271
chr11	94052727	94052874	chr11:94052727-94052874;FANTOM	2	.	94052800	94052801	0,0,0	2	1,1	0,146
chr11	94094765	94095083	chr11:94094765-94095083;FANTOM	3	.	94094958	94094959	0,0,0	2	70,1	0,317
chr11	94135972	94136170	chr11:94135972-94136170;FANTOM	2	.	94136061	94136062	0,0,0	2	61,80	0,118
chr11	94136557	94136822	chr11:94136557-94136822;FANTOM	2	.	94136764	94136765	0,0,0	2	151,1	0,264
chr11	94138363	94138572	chr11:94138363-94138572;FANTOM	6	.	94138481	94138482	0,0,0	2	29,1	0,208
chr11	94142519	94142972	chr11:94142519-94142972;FANTOM	10	.	94142704	94142705	0,0,0	2	85,167	0,286
chr11	94182205	94182470	chr11:94182205-94182470;NETCAGE	3	.	94182336	94182337	0,0,0	2	1,2	0,263
chr11	94207952	94208341	chr11:94207952-94208341;FANTOM	10	.	94208234	94208235	0,0,0	2	221,45	0,344
chr11	94242456	94242574	chr11:94242456-94242574;FANTOM	2	.	94242540	94242541	0,0,0	2	53,1	0,117
chr11	94247593	94248021	chr11:94247593-94248021;FANTOM	35	.	94247820	94247821	0,0,0	2	145,117	0,311
chr11	94251584	94251597	chr11:94251584-94251597;FANTOM	4	.	94251590	94251591	0,0,0	2	1,1	0,12
chr11	94308521	94308888	chr11:94308521-94308888;NETCAGE	2	.	94308691	94308692	0,0,0	2	1,26	0,341
chr11	94315617	94316018	chr11:94315617-94316018;FANTOM	2	.	94315891	94315892	0,0,0	2	150,1	0,400
chr11	94333734	94334021	chr11:94333734-94334021;FANTOM	2	.	94333953	94333954	0,0,0	2	154,1	0,286
chr11	94377718	94377942	chr11:94377718-94377942;NETCAGE	2	.	94377829	94377830	0,0,0	2	1,1	0,223
chr11	94454157	94454500	chr11:94454157-94454500;NETCAGE	3	.	94454403	94454404	0,0,0	2	152,1	0,342
chr11	94472639	94472965	chr11:94472639-94472965;FANTOM	4	.	94472892	94472893	0,0,0	2	211,29	0,297
chr11	94516155	94516511	chr11:94516155-94516511;FANTOM	2	.	94516355	94516356	0,0,0	2	47,1	0,355
chr11	94520428	94520545	chr11:94520428-94520545;NETCAGE	2	.	94520486	94520487	0,0,0	2	1,1	0,116
chr11	94521905	94522073	chr11:94521905-94522073;FANTOM	2	.	94521988	94521989	0,0,0	2	1,1	0,167
chr11	94524694	94524762	chr11:94524694-94524762;FANTOM	2	.	94524727	94524728	0,0,0	2	1,1	0,67
chr11	94549859	94549998	chr11:94549859-94549998;FANTOM	2	.	94549930	94549931	0,0,0	2	6,1	0,138
chr11	94550367	94550790	chr11:94550367-94550790;FANTOM	8	.	94550506	94550507	0,0,0	2	79,223	0,200
chr11	94551196	94551448	chr11:94551196-94551448;FANTOM	8	.	94551218	94551219	0,0,0	2	5,212	0,40
chr11	94569063	94569266	chr11:94569063-94569266;FANTOM	9	.	94569192	94569193	0,0,0	2	96,40	0,163
chr11	94738262	94738320	chr11:94738262-94738320;FANTOM	22	.	94738291	94738292	0,0,0	2	3,2	0,56
chr11	94744481	94744619	chr11:94744481-94744619;FANTOM	3	.	94744534	94744535	0,0,0	2	1,32	0,106
chr11	94749710	94749749	chr11:94749710-94749749;FANTOM	4	.	94749729	94749730	0,0,0	2	1,1	0,38
chr11	94777871	94778150	chr11:94777871-94778150;FANTOM	2	.	94777983	94777984	0,0,0	2	1,54	0,225
chr11	94794831	94795316	chr11:94794831-94795316;FANTOM	11	.	94795087	94795088	0,0,0	2	145,117	0,368
chr11	94795528	94795624	chr11:94795528-94795624;FANTOM	15	.	94795575	94795576	0,0,0	2	1,2	0,94
chr11	94795897	94796279	chr11:94795897-94796279;FANTOM	27	.	94796037	94796038	0,0,0	2	6,106	0,276
chr11	94819395	94819659	chr11:94819395-94819659;FANTOM	16	.	94819612	94819613	0,0,0	2	191,20	0,244
chr11	94840262	94840561	chr11:94840262-94840561;FANTOM	52	.	94840386	94840387	0,0,0	2	52,102	0,197
chr11	94850355	94850661	chr11:94850355-94850661;NETCAGE	2	.	94850507	94850508	0,0,0	2	1,1	0,305
chr11	94851083	94851244	chr11:94851083-94851244;FANTOM	93	.	94851211	94851212	0,0,0	2	100,3	0,158
chr11	94861921	94862100	chr11:94861921-94862100;FANTOM	2	.	94862028	94862029	0,0,0	2	38,1	0,178
chr11	94872525	94872962	chr11:94872525-94872962;FANTOM	14	.	94872554	94872555	0,0,0	2	1,379	0,58
chr11	94926124	94926421	chr11:94926124-94926421;NETCAGE	2	.	94926338	94926339	0,0,0	2	133,1	0,296
chr11	94931611	94931808	chr11:94931611-94931808;FANTOM	2	.	94931711	94931712	0,0,0	2	6,1	0,196
chr11	94935196	94935460	chr11:94935196-94935460;NETCAGE	2	.	94935326	94935327	0,0,0	2	1,4	0,260
chr11	94936069	94936318	chr11:94936069-94936318;FANTOM	9	.	94936269	94936270	0,0,0	2	190,37	0,212
chr11	94936509	94936875	chr11:94936509-94936875;NETCAGE	3	.	94936805	94936806	0,0,0	2	270,43	0,323
chr11	94939011	94939308	chr11:94939011-94939308;FANTOM	2	.	94939111	94939112	0,0,0	2	1,96	0,201
chr11	94939577	94939804	chr11:94939577-94939804;FANTOM	9	.	94939697	94939698	0,0,0	2	20,5	0,222
chr11	94941415	94941608	chr11:94941415-94941608;NETCAGE	2	.	94941511	94941512	0,0,0	2	1,1	0,192
chr11	94943933	94944524	chr11:94943933-94944524;FANTOM	2	.	94944247	94944248	0,0,0	2	250,212	0,379
chr11	94947653	94947856	chr11:94947653-94947856;FANTOM	7	.	94947757	94947758	0,0,0	2	13,7	0,196
chr11	94949638	94949827	chr11:94949638-94949827;FANTOM	3	.	94949732	94949733	0,0,0	2	1,1	0,188
chr11	94950164	94950384	chr11:94950164-94950384;FANTOM	43	.	94950284	94950285	0,0,0	2	38,17	0,203
chr11	94959980	94960279	chr11:94959980-94960279;FANTOM	2	.	94960130	94960131	0,0,0	2	4,1	0,298
chr11	94966620	94967040	chr11:94966620-94967040;FANTOM	22	.	94966917	94966918	0,0,0	2	246,71	0,349
chr11	95075966	95076113	chr11:95075966-95076113;FANTOM	7	.	95076021	95076022	0,0,0	2	4,39	0,108
chr11	95113562	95113663	chr11:95113562-95113663;NETCAGE	2	.	95113627	95113628	0,0,0	2	31,1	0,100
chr11	95120516	95120746	chr11:95120516-95120746;FANTOM	120	.	95120648	95120649	0,0,0	2	52,16	0,214
chr11	95153380	95153581	chr11:95153380-95153581;FANTOM	3	.	95153447	95153448	0,0,0	2	1,66	0,135
chr11	95156564	95156942	chr11:95156564-95156942;NETCAGE	2	.	95156886	95156887	0,0,0	2	272,5	0,373
chr11	95167969	95168499	chr11:95167969-95168499;NETCAGE	6	.	95168366	95168367	0,0,0	2	385,119	0,411
chr11	95175758	95176180	chr11:95175758-95176180;FANTOM	7	.	95175860	95175861	0,0,0	2	50,266	0,156
chr11	95194523	95194838	chr11:95194523-95194838;FANTOM	26	.	95194721	95194722	0,0,0	2	176,93	0,222
chr11	95195187	95195286	chr11:95195187-95195286;FANTOM	2	.	95195234	95195235	0,0,0	2	1,4	0,95
chr11	95211776	95212120	chr11:95211776-95212120;NETCAGE	47	.	95211912	95211913	0,0,0	2	103,174	0,170
chr11	95215988	95216147	chr11:95215988-95216147;FANTOM	12	.	95216078	95216079	0,0,0	2	23,1	0,158
chr11	95217883	95218704	chr11:95217883-95218704;FANTOM	100	.	95218203	95218204	0,0,0	2	315,494	0,327
chr11	95219732	95219948	chr11:95219732-95219948;FANTOM	40	.	95219800	95219801	0,0,0	2	7,86	0,130
chr11	95240992	95241225	chr11:95240992-95241225;FANTOM	2	.	95241108	95241109	0,0,0	2	1,1	0,232
chr11	95254473	95254738	chr11:95254473-95254738;FANTOM	2	.	95254601	95254602	0,0,0	2	95,103	0,162
chr11	95263567	95263722	chr11:95263567-95263722;NETCAGE	2	.	95263645	95263646	0,0,0	2	3,1	0,154
chr11	95263950	95264343	chr11:95263950-95264343;FANTOM	5	.	95264146	95264147	0,0,0	2	1,1	0,392
chr11	95264992	95265409	chr11:95264992-95265409;FANTOM	32	.	95265321	95265322	0,0,0	2	275,33	0,384
chr11	95278718	95279057	chr11:95278718-95279057;FANTOM	4	.	95278788	95278789	0,0,0	2	2,200	0,139
chr11	95374279	95374425	chr11:95374279-95374425;NETCAGE	2	.	95374332	95374333	0,0,0	2	1,40	0,106
chr11	95436650	95436843	chr11:95436650-95436843;FANTOM	2	.	95436685	95436686	0,0,0	2	1,122	0,71
chr11	95437240	95437365	chr11:95437240-95437365;FANTOM	2	.	95437297	95437298	0,0,0	2	1,10	0,115
chr11	95447603	95447773	chr11:95447603-95447773;FANTOM	2	.	95447709	95447710	0,0,0	2	66,23	0,147
chr11	95514248	95514424	chr11:95514248-95514424;FANTOM	3	.	95514309	95514310	0,0,0	2	5,58	0,118
chr11	95549890	95550071	chr11:95549890-95550071;FANTOM	33	.	95549946	95549947	0,0,0	2	38,105	0,76
chr11	95550401	95550606	chr11:95550401-95550606;FANTOM	2	.	95550489	95550490	0,0,0	2	34,61	0,144
chr11	95662687	95662746	chr11:95662687-95662746;FANTOM	2	.	95662717	95662718	0,0,0	2	3,1	0,58
chr11	95666418	95666629	chr11:95666418-95666629;FANTOM	5	.	95666547	95666548	0,0,0	2	49,1	0,210
chr11	95666893	95667176	chr11:95666893-95667176;FANTOM	3	.	95666956	95666957	0,0,0	2	4,160	0,123
chr11	95669861	95670327	chr11:95669861-95670327;FANTOM	352	.	95669988	95669989	0,0,0	2	72,282	0,184
chr11	95670924	95671337	chr11:95670924-95671337;FANTOM	2	.	95671008	95671009	0,0,0	2	42,285	0,128
chr11	95684932	95685297	chr11:95684932-95685297;FANTOM	2	.	95685106	95685107	0,0,0	2	1,17	0,348
chr11	95686538	95686827	chr11:95686538-95686827;NETCAGE	2	.	95686721	95686722	0,0,0	2	80,1	0,288
chr11	95688641	95689393	chr11:95688641-95689393;FANTOM	61	.	95689047	95689048	0,0,0	2	399,338	0,414
chr11	95712229	95712549	chr11:95712229-95712549;FANTOM	5	.	95712382	95712383	0,0,0	2	17,30	0,290
chr11	95747815	95748192	chr11:95747815-95748192;FANTOM	5	.	95748003	95748004	0,0,0	2	3,2	0,375
chr11	95757680	95758001	chr11:95757680-95758001;FANTOM	2	.	95757840	95757841	0,0,0	2	1,1	0,320
chr11	95758096	95758465	chr11:95758096-95758465;FANTOM	14	.	95758391	95758392	0,0,0	2	291,68	0,301
chr11	95769029	95769573	chr11:95769029-95769573;FANTOM	42	.	95769307	95769308	0,0,0	2	242,229	0,315
chr11	95772892	95773256	chr11:95772892-95773256;FANTOM	13	.	95773052	95773053	0,0,0	2	104,146	0,218
chr11	95774819	95775338	chr11:95774819-95775338;FANTOM	18	.	95775051	95775052	0,0,0	2	207,261	0,258
chr11	95776978	95777282	chr11:95776978-95777282;FANTOM	2	.	95777214	95777215	0,0,0	2	171,1	0,303
chr11	95778363	95778670	chr11:95778363-95778670;FANTOM	10	.	95778631	95778632	0,0,0	2	237,6	0,301
chr11	95852211	95852447	chr11:95852211-95852447;FANTOM	34	.	95852396	95852397	0,0,0	2	148,12	0,224
chr11	95852671	95852806	chr11:95852671-95852806;FANTOM	2	.	95852755	95852756	0,0,0	2	35,1	0,134
chr11	95868106	95868780	chr11:95868106-95868780;FANTOM	89	.	95868474	95868475	0,0,0	2	346,283	0,391
chr11	95985666	95986095	chr11:95985666-95986095;FANTOM	11	.	95985745	95985746	0,0,0	2	79,348	0,81
chr11	96116228	96116294	chr11:96116228-96116294;FANTOM	10	.	96116258	96116259	0,0,0	2	1,6	0,60
chr11	96116818	96116973	chr11:96116818-96116973;FANTOM	6	.	96116910	96116911	0,0,0	2	33,2	0,153
chr11	96117490	96117801	chr11:96117490-96117801;NETCAGE	3	.	96117645	96117646	0,0,0	2	1,1	0,310
chr11	96119035	96119118	chr11:96119035-96119118;FANTOM	2	.	96119076	96119077	0,0,0	2	1,1	0,82
chr11	96130048	96130292	chr11:96130048-96130292;FANTOM	3	.	96130171	96130172	0,0,0	2	4,1	0,243
chr11	96133877	96134511	chr11:96133877-96134511;NETCAGE	4	.	96134191	96134192	0,0,0	2	277,281	0,353
chr11	96138954	96139233	chr11:96138954-96139233;NETCAGE	2	.	96139093	96139094	0,0,0	2	1,1	0,278
chr11	96139236	96139481	chr11:96139236-96139481;NETCAGE	2	.	96139381	96139382	0,0,0	2	109,62	0,183
chr11	96139524	96139658	chr11:96139524-96139658;FANTOM	2	.	96139564	96139565	0,0,0	2	1,53	0,81
chr11	96141184	96141622	chr11:96141184-96141622;NETCAGE	19	.	96141336	96141337	0,0,0	2	107,240	0,198
chr11	96141714	96142165	chr11:96141714-96142165;FANTOM	148	.	96141919	96141920	0,0,0	2	170,209	0,242
chr11	96148860	96149055	chr11:96148860-96149055;FANTOM	41	.	96148942	96148943	0,0,0	2	5,34	0,161
chr11	96149528	96149617	chr11:96149528-96149617;NETCAGE	2	.	96149572	96149573	0,0,0	2	1,1	0,88
chr11	96149885	96150004	chr11:96149885-96150004;NETCAGE	5	.	96149964	96149965	0,0,0	2	42,1	0,118
chr11	96156764	96157292	chr11:96156764-96157292;NETCAGE	19	.	96156877	96156878	0,0,0	2	110,411	0,117
chr11	96163187	96163679	chr11:96163187-96163679;NETCAGE	46	.	96163231	96163232	0,0,0	2	22,425	0,67
chr11	96170187	96170497	chr11:96170187-96170497;FANTOM	133	.	96170277	96170278	0,0,0	2	65,193	0,117
chr11	96170681	96171032	chr11:96170681-96171032;FANTOM	3	.	96170892	96170893	0,0,0	2	74,1	0,350
chr11	96172532	96172765	chr11:96172532-96172765;FANTOM	5	.	96172629	96172630	0,0,0	2	1,39	0,194
chr11	96173209	96174067	chr11:96173209-96174067;FANTOM	27	.	96173495	96173496	0,0,0	2	244,529	0,329
chr11	96174609	96174853	chr11:96174609-96174853;FANTOM	2	.	96174685	96174686	0,0,0	2	1,92	0,152
chr11	96175090	96175244	chr11:96175090-96175244;FANTOM	5	.	96175166	96175167	0,0,0	2	1,2	0,152
chr11	96175640	96176010	chr11:96175640-96176010;FANTOM	3	.	96175698	96175699	0,0,0	2	1,253	0,117
chr11	96176396	96176983	chr11:96176396-96176983;FANTOM	8	.	96176681	96176682	0,0,0	2	220,235	0,352
chr11	96185549	96185936	chr11:96185549-96185936;FANTOM	18	.	96185654	96185655	0,0,0	2	3,178	0,209
chr11	96191126	96191403	chr11:96191126-96191403;NETCAGE	2	.	96191264	96191265	0,0,0	2	1,1	0,276
chr11	96193643	96194062	chr11:96193643-96194062;FANTOM	56	.	96193685	96193686	0,0,0	2	10,343	0,76
chr11	96194276	96194427	chr11:96194276-96194427;FANTOM	27	.	96194340	96194341	0,0,0	2	30,52	0,99
chr11	96195249	96195630	chr11:96195249-96195630;FANTOM	2	.	96195439	96195440	0,0,0	2	1,1	0,380
chr11	96200100	96200223	chr11:96200100-96200223;NETCAGE	2	.	96200196	96200197	0,0,0	2	71,1	0,122
chr11	96200720	96201081	chr11:96200720-96201081;FANTOM	51	.	96200904	96200905	0,0,0	2	166,157	0,204
chr11	96206313	96206590	chr11:96206313-96206590;NETCAGE	2	.	96206461	96206462	0,0,0	2	67,47	0,230
chr11	96272268	96272578	chr11:96272268-96272578;FANTOM	2	.	96272432	96272433	0,0,0	2	21,1	0,309
chr11	96316533	96316759	chr11:96316533-96316759;FANTOM	6	.	96316632	96316633	0,0,0	2	49,76	0,150
chr11	96328341	96328620	chr11:96328341-96328620;FANTOM	140	.	96328489	96328490	0,0,0	2	96,78	0,201
chr11	96362883	96363032	chr11:96362883-96363032;FANTOM	14	.	96362963	96362964	0,0,0	2	16,3	0,146
chr11	96363354	96363735	chr11:96363354-96363735;FANTOM	13	.	96363413	96363414	0,0,0	2	49,310	0,71
chr11	96398633	96398993	chr11:96398633-96398993;FANTOM	8	.	96398674	96398675	0,0,0	2	19,296	0,64
chr11	96400476	96401063	chr11:96400476-96401063;FANTOM	3	.	96400779	96400780	0,0,0	2	208,187	0,400
chr11	96403923	96404396	chr11:96403923-96404396;NETCAGE	14	.	96404138	96404139	0,0,0	2	48,90	0,383
chr11	96414263	96414737	chr11:96414263-96414737;FANTOM	2	.	96414551	96414552	0,0,0	2	193,90	0,384
chr11	96414806	96415076	chr11:96414806-96415076;FANTOM	2	.	96414875	96414876	0,0,0	2	1,131	0,139
chr11	96417527	96417906	chr11:96417527-96417906;FANTOM	8	.	96417653	96417654	0,0,0	2	1,127	0,252
chr11	96457426	96457834	chr11:96457426-96457834;FANTOM	8	.	96457717	96457718	0,0,0	2	261,85	0,323
chr11	96465080	96465438	chr11:96465080-96465438;FANTOM	2	.	96465085	96465086	0,0,0	2	1,348	0,10
chr11	96473218	96473491	chr11:96473218-96473491;NETCAGE	3	.	96473354	96473355	0,0,0	2	1,1	0,272
chr11	96481965	96482346	chr11:96481965-96482346;FANTOM	17	.	96482200	96482201	0,0,0	2	94,3	0,378
chr11	96485469	96485848	chr11:96485469-96485848;FANTOM	7	.	96485486	96485487	0,0,0	2	2,345	0,34
chr11	96503884	96504274	chr11:96503884-96504274;FANTOM	2	.	96504078	96504079	0,0,0	2	1,1	0,389
chr11	96554775	96554928	chr11:96554775-96554928;FANTOM	29	.	96554875	96554876	0,0,0	2	59,11	0,142
chr11	96558288	96558511	chr11:96558288-96558511;FANTOM	14	.	96558377	96558378	0,0,0	2	45,88	0,135
chr11	96564772	96564998	chr11:96564772-96564998;FANTOM	2	.	96564884	96564885	0,0,0	2	1,1	0,225
chr11	96626907	96627422	chr11:96626907-96627422;FANTOM	6	.	96627154	96627155	0,0,0	2	164,183	0,332
chr11	96641541	96641919	chr11:96641541-96641919;FANTOM	27	.	96641801	96641802	0,0,0	2	175,31	0,347
chr11	96647540	96647700	chr11:96647540-96647700;FANTOM	4	.	96647629	96647630	0,0,0	2	50,31	0,129
chr11	96651586	96651710	chr11:96651586-96651710;FANTOM	5	.	96651593	96651594	0,0,0	2	7,115	0,9
chr11	96652143	96652477	chr11:96652143-96652477;FANTOM	2	.	96652200	96652201	0,0,0	2	4,223	0,111
chr11	96722798	96723006	chr11:96722798-96723006;FANTOM	5	.	96722953	96722954	0,0,0	2	105,1	0,207
chr11	96723290	96723586	chr11:96723290-96723586;FANTOM	22	.	96723437	96723438	0,0,0	2	16,16	0,280
chr11	96724896	96725229	chr11:96724896-96725229;NETCAGE	3	.	96725082	96725083	0,0,0	2	42,1	0,332
chr11	96737045	96737466	chr11:96737045-96737466;FANTOM	40	.	96737313	96737314	0,0,0	2	163,46	0,375
chr11	96737962	96738271	chr11:96737962-96738271;FANTOM	18	.	96738194	96738195	0,0,0	2	208,52	0,257
chr11	96740943	96741071	chr11:96740943-96741071;FANTOM	2	.	96741006	96741007	0,0,0	2	1,1	0,127
chr11	96747418	96747688	chr11:96747418-96747688;FANTOM	2	.	96747552	96747553	0,0,0	2	1,1	0,269
chr11	96754896	96754997	chr11:96754896-96754997;FANTOM	2	.	96754946	96754947	0,0,0	2	1,1	0,100
chr11	96760689	96760720	chr11:96760689-96760720;FANTOM	2	.	96760704	96760705	0,0,0	2	1,1	0,30
chr11	96764148	96764370	chr11:96764148-96764370;FANTOM	2	.	96764317	96764318	0,0,0	2	118,1	0,221
chr11	96767757	96768041	chr11:96767757-96768041;FANTOM	3	.	96767899	96767900	0,0,0	2	3,1	0,283
chr11	96786983	96787074	chr11:96786983-96787074;FANTOM	6	.	96787019	96787020	0,0,0	2	1,18	0,73
chr11	96797335	96797564	chr11:96797335-96797564;NETCAGE	2	.	96797418	96797419	0,0,0	2	1,63	0,166
chr11	96809352	96809552	chr11:96809352-96809552;FANTOM	12	.	96809456	96809457	0,0,0	2	15,5	0,195
chr11	96829016	96829167	chr11:96829016-96829167;FANTOM	24	.	96829105	96829106	0,0,0	2	51,22	0,129
chr11	96829382	96829679	chr11:96829382-96829679;NETCAGE	2	.	96829530	96829531	0,0,0	2	1,1	0,296
chr11	96830642	96830771	chr11:96830642-96830771;FANTOM	2	.	96830673	96830674	0,0,0	2	1,66	0,63
chr11	96830890	96831099	chr11:96830890-96831099;FANTOM	42	.	96831091	96831092	0,0,0	2	196,2	0,207
chr11	96834260	96834451	chr11:96834260-96834451;FANTOM	2	.	96834268	96834269	0,0,0	2	1,174	0,17
chr11	96836181	96836408	chr11:96836181-96836408;FANTOM	9	.	96836338	96836339	0,0,0	2	97,9	0,218
chr11	96837336	96837719	chr11:96837336-96837719;FANTOM	2	.	96837526	96837527	0,0,0	2	1,2	0,381
chr11	96841314	96841602	chr11:96841314-96841602;FANTOM	3	.	96841370	96841371	0,0,0	2	3,177	0,111
chr11	96849131	96849396	chr11:96849131-96849396;FANTOM	28	.	96849301	96849302	0,0,0	2	123,46	0,219
chr11	96858666	96858804	chr11:96858666-96858804;FANTOM	5	.	96858704	96858705	0,0,0	2	1,61	0,77
chr11	96988264	96988686	chr11:96988264-96988686;FANTOM	12	.	96988643	96988644	0,0,0	2	357,20	0,402
chr11	96988970	96989116	chr11:96988970-96989116;FANTOM	6	.	96989027	96989028	0,0,0	2	6,36	0,110
chr11	97002114	97002473	chr11:97002114-97002473;FANTOM	7	.	97002385	97002386	0,0,0	2	215,30	0,329
chr11	97005082	97005137	chr11:97005082-97005137;FANTOM	3	.	97005109	97005110	0,0,0	2	1,1	0,54
chr11	97080948	97080977	chr11:97080948-97080977;FANTOM	4	.	97080967	97080968	0,0,0	2	13,3	0,26
chr11	97090368	97090671	chr11:97090368-97090671;FANTOM	2	.	97090494	97090495	0,0,0	2	1,50	0,253
chr11	97115046	97115328	chr11:97115046-97115328;NETCAGE	2	.	97115194	97115195	0,0,0	2	17,1	0,281
chr11	97123224	97123394	chr11:97123224-97123394;NETCAGE	2	.	97123308	97123309	0,0,0	2	1,1	0,169
chr11	97139778	97140144	chr11:97139778-97140144;FANTOM	2	.	97140068	97140069	0,0,0	2	217,1	0,365
chr11	97146360	97146924	chr11:97146360-97146924;FANTOM	7	.	97146713	97146714	0,0,0	2	318,175	0,389
chr11	97149758	97150101	chr11:97149758-97150101;FANTOM	2	.	97149929	97149930	0,0,0	2	1,1	0,342
chr11	97150674	97151026	chr11:97150674-97151026;FANTOM	12	.	97150984	97150985	0,0,0	2	287,18	0,334
chr11	97159294	97159394	chr11:97159294-97159394;FANTOM	4	.	97159343	97159344	0,0,0	2	1,1	0,99
chr11	97163713	97163953	chr11:97163713-97163953;FANTOM	2	.	97163904	97163905	0,0,0	2	144,1	0,239
chr11	97170700	97171196	chr11:97170700-97171196;FANTOM	38	.	97170865	97170866	0,0,0	2	130,295	0,201
chr11	97172316	97172654	chr11:97172316-97172654;FANTOM	9	.	97172549	97172550	0,0,0	2	150,20	0,318
chr11	97180207	97180494	chr11:97180207-97180494;NETCAGE	2	.	97180353	97180354	0,0,0	2	8,1	0,286
chr11	97216720	97217033	chr11:97216720-97217033;FANTOM	13	.	97216869	97216870	0,0,0	2	4,18	0,295
chr11	97261770	97261891	chr11:97261770-97261891;FANTOM	2	.	97261830	97261831	0,0,0	2	1,1	0,120
chr11	97273483	97273984	chr11:97273483-97273984;FANTOM	21	.	97273628	97273629	0,0,0	2	114,323	0,178
chr11	97274287	97274406	chr11:97274287-97274406;FANTOM	7	.	97274358	97274359	0,0,0	2	25,1	0,118
chr11	97277544	97277833	chr11:97277544-97277833;NETCAGE	2	.	97277615	97277616	0,0,0	2	1,147	0,142
chr11	97280105	97280472	chr11:97280105-97280472;NETCAGE	7	.	97280285	97280286	0,0,0	2	1,6	0,361
chr11	97283902	97284282	chr11:97283902-97284282;NETCAGE	5	.	97283936	97283937	0,0,0	2	15,325	0,55
chr11	97289544	97289742	chr11:97289544-97289742;FANTOM	13	.	97289611	97289612	0,0,0	2	19,82	0,116
chr11	97296327	97296693	chr11:97296327-97296693;FANTOM	71	.	97296571	97296572	0,0,0	2	186,62	0,304
chr11	97302354	97302624	chr11:97302354-97302624;FANTOM	2	.	97302546	97302547	0,0,0	2	116,1	0,269
chr11	97302916	97303273	chr11:97302916-97303273;FANTOM	30	.	97303159	97303160	0,0,0	2	203,72	0,285
chr11	97304167	97304684	chr11:97304167-97304684;FANTOM	2	.	97304409	97304410	0,0,0	2	185,217	0,300
chr11	97342477	97342871	chr11:97342477-97342871;NETCAGE	2	.	97342502	97342503	0,0,0	2	1,343	0,51
chr11	97357790	97357959	chr11:97357790-97357959;NETCAGE	2	.	97357874	97357875	0,0,0	2	1,1	0,168
chr11	97401090	97401477	chr11:97401090-97401477;NETCAGE	2	.	97401374	97401375	0,0,0	2	184,1	0,386
chr11	97407703	97407793	chr11:97407703-97407793;FANTOM	2	.	97407734	97407735	0,0,0	2	1,28	0,62
chr11	97424737	97424797	chr11:97424737-97424797;FANTOM	2	.	97424765	97424766	0,0,0	2	1,3	0,57
chr11	97431097	97431464	chr11:97431097-97431464;NETCAGE	2	.	97431400	97431401	0,0,0	2	267,27	0,340
chr11	97431667	97432082	chr11:97431667-97432082;NETCAGE	9	.	97432010	97432011	0,0,0	2	280,7	0,408
chr11	97433370	97433541	chr11:97433370-97433541;FANTOM	2	.	97433455	97433456	0,0,0	2	1,1	0,170
chr11	97445474	97445962	chr11:97445474-97445962;NETCAGE	41	.	97445591	97445592	0,0,0	2	89,341	0,147
chr11	97460411	97460718	chr11:97460411-97460718;FANTOM	9	.	97460560	97460561	0,0,0	2	102,109	0,198
chr11	97471179	97471497	chr11:97471179-97471497;NETCAGE	5	.	97471225	97471226	0,0,0	2	9,234	0,84
chr11	97481977	97482248	chr11:97481977-97482248;NETCAGE	3	.	97482009	97482010	0,0,0	2	1,207	0,64
chr11	97503041	97503385	chr11:97503041-97503385;FANTOM	2	.	97503264	97503265	0,0,0	2	104,1	0,343
chr11	97522977	97523398	chr11:97522977-97523398;FANTOM	71	.	97523111	97523112	0,0,0	2	119,271	0,150
chr11	97523648	97523962	chr11:97523648-97523962;FANTOM	78	.	97523681	97523682	0,0,0	2	11,257	0,57
chr11	97589632	97589928	chr11:97589632-97589928;FANTOM	15	.	97589824	97589825	0,0,0	2	142,53	0,243
chr11	97601325	97601723	chr11:97601325-97601723;NETCAGE	2	.	97601621	97601622	0,0,0	2	197,1	0,397
chr11	97604588	97604874	chr11:97604588-97604874;NETCAGE	2	.	97604730	97604731	0,0,0	2	1,1	0,285
chr11	97640638	97640784	chr11:97640638-97640784;NETCAGE	2	.	97640710	97640711	0,0,0	2	1,1	0,145
chr11	97655694	97655853	chr11:97655694-97655853;FANTOM	27	.	97655784	97655785	0,0,0	2	83,60	0,99
chr11	97665277	97665624	chr11:97665277-97665624;FANTOM	5	.	97665373	97665374	0,0,0	2	32,185	0,162
chr11	97673395	97673622	chr11:97673395-97673622;FANTOM	5	.	97673492	97673493	0,0,0	2	1,33	0,194
chr11	97674625	97674829	chr11:97674625-97674829;NETCAGE	2	.	97674662	97674663	0,0,0	2	1,130	0,74
chr11	97675042	97675122	chr11:97675042-97675122;NETCAGE	2	.	97675084	97675085	0,0,0	2	6,1	0,79
chr11	97675332	97675452	chr11:97675332-97675452;NETCAGE	2	.	97675405	97675406	0,0,0	2	29,1	0,119
chr11	97682230	97682486	chr11:97682230-97682486;FANTOM	2	.	97682324	97682325	0,0,0	2	1,68	0,188
chr11	97684236	97684402	chr11:97684236-97684402;FANTOM	2	.	97684318	97684319	0,0,0	2	1,1	0,165
chr11	97684629	97684879	chr11:97684629-97684879;FANTOM	114	.	97684800	97684801	0,0,0	2	95,2	0,248
chr11	97687861	97688081	chr11:97687861-97688081;FANTOM	16	.	97687969	97687970	0,0,0	2	51,54	0,166
chr11	97690769	97690942	chr11:97690769-97690942;FANTOM	21	.	97690830	97690831	0,0,0	2	42,91	0,82
chr11	97691232	97691492	chr11:97691232-97691492;FANTOM	19	.	97691389	97691390	0,0,0	2	101,45	0,215
chr11	97692070	97692352	chr11:97692070-97692352;FANTOM	2	.	97692074	97692075	0,0,0	2	1,273	0,9
chr11	97819765	97819841	chr11:97819765-97819841;FANTOM	2	.	97819802	97819803	0,0,0	2	1,1	0,75
chr11	97829742	97830088	chr11:97829742-97830088;FANTOM	13	.	97829909	97829910	0,0,0	2	3,13	0,333
chr11	97830317	97830423	chr11:97830317-97830423;FANTOM	4	.	97830375	97830376	0,0,0	2	12,1	0,105
chr11	97846750	97847097	chr11:97846750-97847097;FANTOM	2	.	97846917	97846918	0,0,0	2	1,12	0,335
chr11	97852620	97852828	chr11:97852620-97852828;FANTOM	2	.	97852782	97852783	0,0,0	2	119,1	0,207
chr11	97859509	97859611	chr11:97859509-97859611;FANTOM	11	.	97859571	97859572	0,0,0	2	63,39	0,63
chr11	97860561	97861084	chr11:97860561-97861084;FANTOM	221	.	97860789	97860790	0,0,0	2	185,251	0,272
chr11	97861727	97862045	chr11:97861727-97862045;FANTOM	198	.	97861909	97861910	0,0,0	2	146,99	0,219
chr11	97881342	97881880	chr11:97881342-97881880;FANTOM	37	.	97881688	97881689	0,0,0	2	313,158	0,380
chr11	97882313	97882816	chr11:97882313-97882816;FANTOM	7	.	97882672	97882673	0,0,0	2	324,107	0,396
chr11	97897361	97897566	chr11:97897361-97897566;FANTOM	2	.	97897506	97897507	0,0,0	2	88,1	0,204
chr11	97908061	97908455	chr11:97908061-97908455;NETCAGE	3	.	97908406	97908407	0,0,0	2	303,5	0,389
chr11	97911434	97911815	chr11:97911434-97911815;FANTOM	2	.	97911626	97911627	0,0,0	2	28,23	0,358
chr11	97913023	97913256	chr11:97913023-97913256;FANTOM	12	.	97913099	97913100	0,0,0	2	43,123	0,110
chr11	97913317	97913553	chr11:97913317-97913553;FANTOM	8	.	97913438	97913439	0,0,0	2	9,1	0,235
chr11	97919404	97919621	chr11:97919404-97919621;FANTOM	24	.	97919503	97919504	0,0,0	2	14,31	0,186
chr11	97921626	97921718	chr11:97921626-97921718;NETCAGE	2	.	97921649	97921650	0,0,0	2	1,45	0,47
chr11	97927161	97927423	chr11:97927161-97927423;FANTOM	8	.	97927380	97927381	0,0,0	2	181,4	0,258
chr11	97928704	97929102	chr11:97928704-97929102;FANTOM	16	.	97928902	97928903	0,0,0	2	56,57	0,341
chr11	98010096	98010276	chr11:98010096-98010276;FANTOM	15	.	98010145	98010146	0,0,0	2	8,88	0,92
chr11	98063093	98063212	chr11:98063093-98063212;FANTOM	2	.	98063152	98063153	0,0,0	2	1,1	0,118
chr11	98063449	98063516	chr11:98063449-98063516;FANTOM	2	.	98063489	98063490	0,0,0	2	23,9	0,58
chr11	98155409	98155575	chr11:98155409-98155575;FANTOM	2	.	98155458	98155459	0,0,0	2	1,67	0,99
chr11	98156615	98156782	chr11:98156615-98156782;NETCAGE	2	.	98156698	98156699	0,0,0	2	1,1	0,166
chr11	98159310	98159470	chr11:98159310-98159470;NETCAGE	2	.	98159337	98159338	0,0,0	2	1,105	0,55
chr11	98190095	98190231	chr11:98190095-98190231;FANTOM	15	.	98190176	98190177	0,0,0	2	55,28	0,108
chr11	98200155	98200371	chr11:98200155-98200371;FANTOM	2	.	98200262	98200263	0,0,0	2	1,1	0,215
chr11	98207337	98207674	chr11:98207337-98207674;NETCAGE	4	.	98207535	98207536	0,0,0	2	61,1	0,336
chr11	98208775	98208970	chr11:98208775-98208970;NETCAGE	2	.	98208860	98208861	0,0,0	2	1,24	0,171
chr11	98220453	98220985	chr11:98220453-98220985;FANTOM	27	.	98220801	98220802	0,0,0	2	337,172	0,360
chr11	98222147	98222916	chr11:98222147-98222916;FANTOM	33	.	98222727	98222728	0,0,0	2	571,178	0,591
chr11	98224760	98224768	chr11:98224760-98224768;FANTOM	4	.	98224763	98224764	0,0,0	2	1,1	0,7
chr11	98254774	98255058	chr11:98254774-98255058;FANTOM	13	.	98254823	98254824	0,0,0	2	31,215	0,69
chr11	98262305	98262476	chr11:98262305-98262476;NETCAGE	7	.	98262360	98262361	0,0,0	2	6,66	0,105
chr11	98270218	98270524	chr11:98270218-98270524;NETCAGE	6	.	98270392	98270393	0,0,0	2	78,34	0,272
chr11	98275570	98275814	chr11:98275570-98275814;FANTOM	3	.	98275702	98275703	0,0,0	2	22,1	0,243
chr11	98280305	98280371	chr11:98280305-98280371;FANTOM	2	.	98280361	98280362	0,0,0	2	48,1	0,65
chr11	98309190	98310107	chr11:98309190-98310107;FANTOM	40	.	98309705	98309706	0,0,0	2	469,355	0,562
chr11	98318763	98318873	chr11:98318763-98318873;FANTOM	3	.	98318811	98318812	0,0,0	2	41,54	0,56
chr11	98319038	98319787	chr11:98319038-98319787;FANTOM	35	.	98319444	98319445	0,0,0	2	380,315	0,434
chr11	98322540	98322748	chr11:98322540-98322748;FANTOM	11	.	98322724	98322725	0,0,0	2	168,7	0,201
chr11	98331129	98331366	chr11:98331129-98331366;FANTOM	2	.	98331290	98331291	0,0,0	2	87,1	0,236
chr11	98354317	98354507	chr11:98354317-98354507;FANTOM	2	.	98354369	98354370	0,0,0	2	1,85	0,105
chr11	98358736	98358987	chr11:98358736-98358987;FANTOM	33	.	98358816	98358817	0,0,0	2	35,125	0,126
chr11	98362518	98362759	chr11:98362518-98362759;FANTOM	2	.	98362638	98362639	0,0,0	2	1,1	0,240
chr11	98422334	98422564	chr11:98422334-98422564;FANTOM	3	.	98422488	98422489	0,0,0	2	81,1	0,229
chr11	98446679	98446919	chr11:98446679-98446919;FANTOM	2	.	98446879	98446880	0,0,0	2	162,1	0,239
chr11	98449318	98449702	chr11:98449318-98449702;FANTOM	2	.	98449473	98449474	0,0,0	2	1,73	0,311
chr11	98450226	98450391	chr11:98450226-98450391;FANTOM	3	.	98450327	98450328	0,0,0	2	51,13	0,152
chr11	98523618	98523854	chr11:98523618-98523854;FANTOM	4	.	98523724	98523725	0,0,0	2	1,24	0,212
chr11	98526546	98526552	chr11:98526546-98526552;FANTOM	2	.	98526548	98526549	0,0,0	2	1,1	0,5
chr11	98529221	98529330	chr11:98529221-98529330;FANTOM	5	.	98529274	98529275	0,0,0	2	1,3	0,106
chr11	98545033	98545446	chr11:98545033-98545446;NETCAGE	6	.	98545237	98545238	0,0,0	2	11,15	0,398
chr11	98592520	98592782	chr11:98592520-98592782;FANTOM	2	.	98592658	98592659	0,0,0	2	16,1	0,261
chr11	98599915	98600346	chr11:98599915-98600346;NETCAGE	10	.	98600002	98600003	0,0,0	2	43,298	0,133
chr11	98604118	98604596	chr11:98604118-98604596;FANTOM	22	.	98604460	98604461	0,0,0	2	294,86	0,392
chr11	98612899	98613121	chr11:98612899-98613121;FANTOM	7	.	98613003	98613004	0,0,0	2	40,52	0,170
chr11	98634281	98634392	chr11:98634281-98634392;NETCAGE	2	.	98634336	98634337	0,0,0	2	1,1	0,110
chr11	98637909	98637924	chr11:98637909-98637924;FANTOM	2	.	98637914	98637915	0,0,0	2	1,5	0,10
chr11	98638228	98638378	chr11:98638228-98638378;FANTOM	37	.	98638297	98638298	0,0,0	2	55,66	0,84
chr11	98643406	98643722	chr11:98643406-98643722;FANTOM	15	.	98643563	98643564	0,0,0	2	1,1	0,315
chr11	98644560	98645054	chr11:98644560-98645054;FANTOM	52	.	98644875	98644876	0,0,0	2	283,146	0,348
chr11	98647161	98647389	chr11:98647161-98647389;FANTOM	9	.	98647274	98647275	0,0,0	2	1,2	0,226
chr11	98647795	98648048	chr11:98647795-98648048;FANTOM	21	.	98647964	98647965	0,0,0	2	93,6	0,247
chr11	98648294	98648496	chr11:98648294-98648496;FANTOM	2	.	98648403	98648404	0,0,0	2	18,1	0,201
chr11	98650209	98650449	chr11:98650209-98650449;FANTOM	67	.	98650416	98650417	0,0,0	2	186,10	0,230
chr11	98650710	98650911	chr11:98650710-98650911;FANTOM	27	.	98650894	98650895	0,0,0	2	173,4	0,197
chr11	98723118	98723308	chr11:98723118-98723308;NETCAGE	2	.	98723212	98723213	0,0,0	2	1,1	0,189
chr11	98789728	98789812	chr11:98789728-98789812;NETCAGE	2	.	98789769	98789770	0,0,0	2	1,1	0,83
chr11	98792095	98792372	chr11:98792095-98792372;FANTOM	2	.	98792233	98792234	0,0,0	2	1,1	0,276
chr11	98794229	98794497	chr11:98794229-98794497;FANTOM	2	.	98794414	98794415	0,0,0	2	114,10	0,258
chr11	98794551	98794922	chr11:98794551-98794922;FANTOM	15	.	98794804	98794805	0,0,0	2	186,50	0,321
chr11	98797259	98797668	chr11:98797259-98797668;NETCAGE	7	.	98797360	98797361	0,0,0	2	10,215	0,194
chr11	98801894	98802051	chr11:98801894-98802051;FANTOM	4	.	98801972	98801973	0,0,0	2	1,1	0,156
chr11	98802578	98802930	chr11:98802578-98802930;FANTOM	19	.	98802832	98802833	0,0,0	2	170,12	0,340
chr11	98805313	98805517	chr11:98805313-98805517;FANTOM	11	.	98805420	98805421	0,0,0	2	13,1	0,203
chr11	98809319	98809725	chr11:98809319-98809725;FANTOM	18	.	98809383	98809384	0,0,0	2	38,314	0,92
chr11	98816929	98817330	chr11:98816929-98817330;FANTOM	2	.	98816987	98816988	0,0,0	2	30,314	0,87
chr11	98823246	98823564	chr11:98823246-98823564;FANTOM	4	.	98823312	98823313	0,0,0	2	19,204	0,114
chr11	98823821	98824182	chr11:98823821-98824182;FANTOM	8	.	98823993	98823994	0,0,0	2	5,21	0,340
chr11	98829927	98830833	chr11:98829927-98830833;FANTOM	28	.	98830178	98830179	0,0,0	2	196,599	0,307
chr11	98845712	98845845	chr11:98845712-98845845;FANTOM	7	.	98845778	98845779	0,0,0	2	14,14	0,119
chr11	98965963	98966206	chr11:98965963-98966206;FANTOM	2	.	98966084	98966085	0,0,0	2	1,1	0,242
chr11	98966335	98966750	chr11:98966335-98966750;FANTOM	6	.	98966591	98966592	0,0,0	2	118,19	0,396
chr11	98977292	98977617	chr11:98977292-98977617;FANTOM	6	.	98977398	98977399	0,0,0	2	29,140	0,185
chr11	98978186	98978420	chr11:98978186-98978420;FANTOM	2	.	98978279	98978280	0,0,0	2	18,64	0,170
chr11	98988338	98988457	chr11:98988338-98988457;FANTOM	11	.	98988380	98988381	0,0,0	2	1,34	0,85
chr11	98993487	98993650	chr11:98993487-98993650;NETCAGE	2	.	98993569	98993570	0,0,0	2	4,1	0,162
chr11	99002973	99003183	chr11:99002973-99003183;FANTOM	2	.	99003106	99003107	0,0,0	2	58,1	0,209
chr11	99009208	99009394	chr11:99009208-99009394;FANTOM	19	.	99009295	99009296	0,0,0	2	10,21	0,165
chr11	99011328	99011553	chr11:99011328-99011553;FANTOM	2	.	99011445	99011446	0,0,0	2	12,1	0,224
chr11	99011738	99012109	chr11:99011738-99012109;FANTOM	11	.	99011890	99011891	0,0,0	2	94,159	0,212
chr11	99012558	99013221	chr11:99012558-99013221;FANTOM	25	.	99012901	99012902	0,0,0	2	291,267	0,396
chr11	99013473	99014417	chr11:99013473-99014417;FANTOM	45	.	99013652	99013653	0,0,0	2	103,687	0,257
chr11	99014579	99015010	chr11:99014579-99015010;FANTOM	2	.	99014673	99014674	0,0,0	2	76,317	0,114
chr11	99017314	99017440	chr11:99017314-99017440;FANTOM	5	.	99017332	99017333	0,0,0	2	3,91	0,35
chr11	99024378	99024736	chr11:99024378-99024736;FANTOM	134	.	99024508	99024509	0,0,0	2	89,186	0,172
chr11	99029321	99029849	chr11:99029321-99029849;FANTOM	120	.	99029432	99029433	0,0,0	2	104,409	0,119
chr11	99031991	99032716	chr11:99031991-99032716;FANTOM	132	.	99032316	99032317	0,0,0	2	314,388	0,337
chr11	99038780	99039091	chr11:99038780-99039091;FANTOM	2	.	99038886	99038887	0,0,0	2	1,99	0,212
chr11	99048196	99048439	chr11:99048196-99048439;FANTOM	6	.	99048354	99048355	0,0,0	2	80,6	0,237
chr11	99065274	99065641	chr11:99065274-99065641;FANTOM	5	.	99065457	99065458	0,0,0	2	24,24	0,343
chr11	99123191	99123526	chr11:99123191-99123526;NETCAGE	2	.	99123456	99123457	0,0,0	2	198,1	0,334
chr11	99209580	99209788	chr11:99209580-99209788;FANTOM	3	.	99209668	99209669	0,0,0	2	1,32	0,176
chr11	99254706	99254802	chr11:99254706-99254802;NETCAGE	2	.	99254753	99254754	0,0,0	2	1,1	0,95
chr11	99301900	99302129	chr11:99301900-99302129;FANTOM	9	.	99302004	99302005	0,0,0	2	60,79	0,150
chr11	99302614	99302768	chr11:99302614-99302768;FANTOM	2	.	99302690	99302691	0,0,0	2	1,1	0,153
chr11	99323149	99323404	chr11:99323149-99323404;FANTOM	22	.	99323230	99323231	0,0,0	2	13,104	0,151
chr11	99334826	99334996	chr11:99334826-99334996;FANTOM	3	.	99334910	99334911	0,0,0	2	1,1	0,169
chr11	99378304	99378667	chr11:99378304-99378667;FANTOM	2	.	99378452	99378453	0,0,0	2	1,66	0,297
chr11	99395788	99395796	chr11:99395788-99395796;FANTOM	2	.	99395791	99395792	0,0,0	2	1,1	0,7
chr11	99431192	99431472	chr11:99431192-99431472;FANTOM	9	.	99431315	99431316	0,0,0	2	3,36	0,244
chr11	99437076	99437221	chr11:99437076-99437221;FANTOM	2	.	99437148	99437149	0,0,0	2	1,1	0,144
chr11	99713698	99714093	chr11:99713698-99714093;FANTOM	3	.	99713933	99713934	0,0,0	2	77,1	0,394
chr11	99775172	99775305	chr11:99775172-99775305;FANTOM	2	.	99775280	99775281	0,0,0	2	87,2	0,131
chr11	99867313	99867445	chr11:99867313-99867445;FANTOM	2	.	99867383	99867384	0,0,0	2	10,1	0,131
chr11	99917091	99917343	chr11:99917091-99917343;FANTOM	2	.	99917168	99917169	0,0,0	2	1,97	0,155
chr11	99929024	99929331	chr11:99929024-99929331;FANTOM	2	.	99929196	99929197	0,0,0	2	39,1	0,306
chr11	99974966	99975311	chr11:99974966-99975311;FANTOM	6	.	99975138	99975139	0,0,0	2	4,3	0,342
chr11	99997851	99998083	chr11:99997851-99998083;FANTOM	8	.	99997936	99997937	0,0,0	2	9,70	0,162
chr11	100005582	100005917	chr11:100005582-100005917;FANTOM	9	.	100005896	100005897	0,0,0	2	295,1	0,334
chr11	100009130	100009184	chr11:100009130-100009184;FANTOM	5	.	100009156	100009157	0,0,0	2	1,2	0,52
chr11	100012516	100012678	chr11:100012516-100012678;FANTOM	6	.	100012596	100012597	0,0,0	2	1,2	0,160
chr11	100016170	100016535	chr11:100016170-100016535;FANTOM	2	.	100016349	100016350	0,0,0	2	1,6	0,359
chr11	100016892	100017052	chr11:100016892-100017052;FANTOM	2	.	100016985	100016986	0,0,0	2	28,1	0,159
chr11	100017325	100017690	chr11:100017325-100017690;FANTOM	2	.	100017361	100017362	0,0,0	2	1,293	0,72
chr11	100018789	100019016	chr11:100018789-100019016;FANTOM	74	.	100018886	100018887	0,0,0	2	34,66	0,161
chr11	100019141	100019430	chr11:100019141-100019430;FANTOM	3	.	100019295	100019296	0,0,0	2	128,107	0,182
chr11	100020747	100021116	chr11:100020747-100021116;FANTOM	2	.	100020932	100020933	0,0,0	2	3,1	0,368
chr11	100025816	100026012	chr11:100025816-100026012;FANTOM	11	.	100025892	100025893	0,0,0	2	8,51	0,145
chr11	100026710	100026825	chr11:100026710-100026825;FANTOM	3	.	100026752	100026753	0,0,0	2	1,30	0,85
chr11	100027999	100028273	chr11:100027999-100028273;FANTOM	17	.	100028120	100028121	0,0,0	2	53,83	0,191
chr11	100029446	100029827	chr11:100029446-100029827;FANTOM	2	.	100029524	100029525	0,0,0	2	1,225	0,156
chr11	100060086	100060194	chr11:100060086-100060194;FANTOM	2	.	100060125	100060126	0,0,0	2	2,31	0,77
chr11	100123401	100123640	chr11:100123401-100123640;FANTOM	13	.	100123513	100123514	0,0,0	2	70,84	0,155
chr11	100136122	100136369	chr11:100136122-100136369;FANTOM	5	.	100136245	100136246	0,0,0	2	1,1	0,246
chr11	100143058	100143200	chr11:100143058-100143200;FANTOM	2	.	100143156	100143157	0,0,0	2	56,1	0,141
chr11	100145411	100145425	chr11:100145411-100145425;FANTOM	5	.	100145418	100145419	0,0,0	2	3,1	0,13
chr11	100146407	100146606	chr11:100146407-100146606;FANTOM	2	.	100146483	100146484	0,0,0	2	61,106	0,93
chr11	100148201	100148677	chr11:100148201-100148677;FANTOM	7	.	100148331	100148332	0,0,0	2	124,339	0,137
chr11	100150235	100150612	chr11:100150235-100150612;FANTOM	56	.	100150439	100150440	0,0,0	2	102,69	0,308
chr11	100151624	100151804	chr11:100151624-100151804;FANTOM	8	.	100151714	100151715	0,0,0	2	3,2	0,178
chr11	100173715	100173957	chr11:100173715-100173957;NETCAGE	2	.	100173891	100173892	0,0,0	2	113,1	0,241
chr11	100177697	100177771	chr11:100177697-100177771;FANTOM	2	.	100177733	100177734	0,0,0	2	1,1	0,73
chr11	100237315	100237663	chr11:100237315-100237663;FANTOM	8	.	100237443	100237444	0,0,0	2	110,200	0,148
chr11	100249248	100249467	chr11:100249248-100249467;FANTOM	2	.	100249357	100249358	0,0,0	2	1,1	0,218
chr11	100256854	100257228	chr11:100256854-100257228;FANTOM	2	.	100257049	100257050	0,0,0	2	19,1	0,373
chr11	100257770	100257916	chr11:100257770-100257916;FANTOM	7	.	100257848	100257849	0,0,0	2	15,4	0,142
chr11	100271043	100271462	chr11:100271043-100271462;FANTOM	3	.	100271143	100271144	0,0,0	2	67,284	0,135
chr11	100385710	100386105	chr11:100385710-100386105;FANTOM	2	.	100385997	100385998	0,0,0	2	181,1	0,394
chr11	100425863	100425921	chr11:100425863-100425921;NETCAGE	2	.	100425891	100425892	0,0,0	2	1,1	0,57
chr11	100449715	100450122	chr11:100449715-100450122;FANTOM	3	.	100449989	100449990	0,0,0	2	192,50	0,357
chr11	100467540	100467922	chr11:100467540-100467922;NETCAGE	2	.	100467827	100467828	0,0,0	2	194,1	0,381
chr11	100470196	100470506	chr11:100470196-100470506;FANTOM	2	.	100470353	100470354	0,0,0	2	76,71	0,239
chr11	100501284	100501606	chr11:100501284-100501606;NETCAGE	10	.	100501557	100501558	0,0,0	2	259,34	0,288
chr11	100534613	100534733	chr11:100534613-100534733;FANTOM	51	.	100534669	100534670	0,0,0	2	33,39	0,81
chr11	100580402	100580807	chr11:100580402-100580807;NETCAGE	8	.	100580740	100580741	0,0,0	2	284,12	0,393
chr11	100582985	100583367	chr11:100582985-100583367;NETCAGE	2	.	100583132	100583133	0,0,0	2	1,87	0,295
chr11	100588638	100588938	chr11:100588638-100588938;FANTOM	2	.	100588816	100588817	0,0,0	2	68,10	0,290
chr11	100592312	100592462	chr11:100592312-100592462;NETCAGE	4	.	100592388	100592389	0,0,0	2	5,1	0,149
chr11	100597466	100597574	chr11:100597466-100597574;FANTOM	7	.	100597502	100597503	0,0,0	2	1,36	0,72
chr11	100632867	100633181	chr11:100632867-100633181;FANTOM	2	.	100633023	100633024	0,0,0	2	1,1	0,313
chr11	100635718	100635878	chr11:100635718-100635878;FANTOM	14	.	100635764	100635765	0,0,0	2	10,76	0,84
chr11	100675866	100676129	chr11:100675866-100676129;FANTOM	46	.	100675980	100675981	0,0,0	2	89,123	0,140
chr11	100679916	100680304	chr11:100679916-100680304;FANTOM	19	.	100680122	100680123	0,0,0	2	164,139	0,249
chr11	100685252	100685727	chr11:100685252-100685727;FANTOM	25	.	100685527	100685528	0,0,0	2	274,197	0,278
chr11	100702355	100702476	chr11:100702355-100702476;FANTOM	2	.	100702412	100702413	0,0,0	2	1,6	0,115
chr11	100710790	100710952	chr11:100710790-100710952;FANTOM	181	.	100710907	100710908	0,0,0	2	94,21	0,141
chr11	100713539	100713725	chr11:100713539-100713725;FANTOM	15	.	100713638	100713639	0,0,0	2	49,35	0,151
chr11	100715425	100715849	chr11:100715425-100715849;NETCAGE	2	.	100715608	100715609	0,0,0	2	1,58	0,366
chr11	100730842	100731030	chr11:100730842-100731030;FANTOM	2	.	100730938	100730939	0,0,0	2	6,1	0,187
chr11	100753137	100753532	chr11:100753137-100753532;FANTOM	3	.	100753334	100753335	0,0,0	2	1,1	0,394
chr11	100792763	100793122	chr11:100792763-100793122;FANTOM	85	.	100793072	100793073	0,0,0	2	290,29	0,330
chr11	100796894	100797265	chr11:100796894-100797265;NETCAGE	16	.	100797119	100797120	0,0,0	2	81,1	0,370
chr11	100821627	100822011	chr11:100821627-100822011;FANTOM	2	.	100821829	100821830	0,0,0	2	23,1	0,383
chr11	100855448	100855814	chr11:100855448-100855814;FANTOM	6	.	100855517	100855518	0,0,0	2	22,249	0,117
chr11	100864717	100864895	chr11:100864717-100864895;FANTOM	2	.	100864805	100864806	0,0,0	2	1,1	0,177
chr11	100869501	100869911	chr11:100869501-100869911;FANTOM	25	.	100869605	100869606	0,0,0	2	24,224	0,186
chr11	100908423	100908759	chr11:100908423-100908759;FANTOM	21	.	100908645	100908646	0,0,0	2	126,16	0,320
chr11	100914412	100914772	chr11:100914412-100914772;FANTOM	2	.	100914494	100914495	0,0,0	2	1,196	0,164
chr11	100925470	100925709	chr11:100925470-100925709;FANTOM	5	.	100925522	100925523	0,0,0	2	43,176	0,63
chr11	100976163	100976481	chr11:100976163-100976481;NETCAGE	2	.	100976252	100976253	0,0,0	2	17,156	0,162
chr11	101000142	101000438	chr11:101000142-101000438;FANTOM	2	.	101000408	101000409	0,0,0	2	238,1	0,295
chr11	101001734	101002098	chr11:101001734-101002098;FANTOM	2	.	101002048	101002049	0,0,0	2	267,1	0,363
chr11	101091477	101091668	chr11:101091477-101091668;FANTOM	2	.	101091502	101091503	0,0,0	2	1,141	0,50
chr11	101092753	101093231	chr11:101092753-101093231;NETCAGE	5	.	101093039	101093040	0,0,0	2	209,114	0,364
chr11	101142236	101142407	chr11:101142236-101142407;NETCAGE	2	.	101142321	101142322	0,0,0	2	1,1	0,170
chr11	101213143	101213533	chr11:101213143-101213533;NETCAGE	2	.	101213214	101213215	0,0,0	2	1,247	0,143
chr11	101223589	101223930	chr11:101223589-101223930;FANTOM	9	.	101223786	101223787	0,0,0	2	96,42	0,299
chr11	101231161	101231452	chr11:101231161-101231452;NETCAGE	2	.	101231286	101231287	0,0,0	2	1,41	0,250
chr11	101250838	101250982	chr11:101250838-101250982;NETCAGE	2	.	101250906	101250907	0,0,0	2	1,8	0,136
chr11	101338557	101338743	chr11:101338557-101338743;FANTOM	2	.	101338652	101338653	0,0,0	2	23,18	0,168
chr11	101338990	101339139	chr11:101338990-101339139;FANTOM	2	.	101339066	101339067	0,0,0	2	5,1	0,148
chr11	101340608	101340965	chr11:101340608-101340965;FANTOM	4	.	101340931	101340932	0,0,0	2	291,1	0,356
chr11	101404938	101405046	chr11:101404938-101405046;FANTOM	7	.	101404985	101404986	0,0,0	2	29,41	0,67
chr11	101419530	101419901	chr11:101419530-101419901;NETCAGE	2	.	101419556	101419557	0,0,0	2	1,318	0,53
chr11	101441254	101441510	chr11:101441254-101441510;FANTOM	2	.	101441291	101441292	0,0,0	2	29,210	0,46
chr11	101446517	101446556	chr11:101446517-101446556;NETCAGE	3	.	101446551	101446552	0,0,0	2	31,1	0,38
chr11	101478458	101478587	chr11:101478458-101478587;FANTOM	2	.	101478520	101478521	0,0,0	2	1,4	0,125
chr11	101479260	101479438	chr11:101479260-101479438;FANTOM	12	.	101479337	101479338	0,0,0	2	34,57	0,121
chr11	101488101	101488668	chr11:101488101-101488668;NETCAGE	24	.	101488434	101488435	0,0,0	2	312,211	0,356
chr11	101507241	101507604	chr11:101507241-101507604;FANTOM	2	.	101507366	101507367	0,0,0	2	1,113	0,250
chr11	101519014	101519349	chr11:101519014-101519349;NETCAGE	8	.	101519315	101519316	0,0,0	2	297,29	0,306
chr11	101524751	101525035	chr11:101524751-101525035;FANTOM	2	.	101524892	101524893	0,0,0	2	1,2	0,282
chr11	101530980	101531171	chr11:101530980-101531171;FANTOM	2	.	101531032	101531033	0,0,0	2	18,104	0,87
chr11	101534482	101534978	chr11:101534482-101534978;FANTOM	2	.	101534675	101534676	0,0,0	2	137,245	0,251
chr11	101551037	101551421	chr11:101551037-101551421;FANTOM	5	.	101551223	101551224	0,0,0	2	1,11	0,373
chr11	101561626	101561939	chr11:101561626-101561939;FANTOM	2	.	101561795	101561796	0,0,0	2	28,1	0,312
chr11	101574784	101575153	chr11:101574784-101575153;FANTOM	2	.	101574968	101574969	0,0,0	2	1,1	0,368
chr11	101579740	101579884	chr11:101579740-101579884;FANTOM	2	.	101579810	101579811	0,0,0	2	1,3	0,141
chr11	101633803	101633979	chr11:101633803-101633979;NETCAGE	11	.	101633889	101633890	0,0,0	2	28,31	0,145
chr11	101742948	101743093	chr11:101742948-101743093;FANTOM	8	.	101743024	101743025	0,0,0	2	9,1	0,144
chr11	101789352	101789665	chr11:101789352-101789665;FANTOM	2	.	101789508	101789509	0,0,0	2	1,1	0,312
chr11	101797869	101797999	chr11:101797869-101797999;FANTOM	18	.	101797918	101797919	0,0,0	2	21,52	0,78
chr11	101838337	101838564	chr11:101838337-101838564;FANTOM	3	.	101838452	101838453	0,0,0	2	5,1	0,226
chr11	101844046	101844405	chr11:101844046-101844405;NETCAGE	2	.	101844225	101844226	0,0,0	2	1,1	0,358
chr11	101867278	101867496	chr11:101867278-101867496;FANTOM	2	.	101867386	101867387	0,0,0	2	1,1	0,217
chr11	101911301	101911510	chr11:101911301-101911510;FANTOM	5	.	101911368	101911369	0,0,0	2	1,74	0,135
chr11	101912979	101913244	chr11:101912979-101913244;FANTOM	8	.	101913135	101913136	0,0,0	2	138,89	0,176
chr11	101913374	101913653	chr11:101913374-101913653;FANTOM	2	.	101913532	101913533	0,0,0	2	121,83	0,196
chr11	101931736	101931991	chr11:101931736-101931991;FANTOM	3	.	101931863	101931864	0,0,0	2	1,1	0,254
chr11	101940977	101941394	chr11:101940977-101941394;NETCAGE	2	.	101941364	101941365	0,0,0	2	359,1	0,416
chr11	101947642	101947936	chr11:101947642-101947936;FANTOM	2	.	101947788	101947789	0,0,0	2	1,1	0,293
chr11	101948468	101949132	chr11:101948468-101949132;FANTOM	9	.	101948727	101948728	0,0,0	2	191,336	0,328
chr11	101958203	101959320	chr11:101958203-101959320;FANTOM	33	.	101958496	101958497	0,0,0	2	270,800	0,317
chr11	101984759	101984902	chr11:101984759-101984902;FANTOM	16	.	101984812	101984813	0,0,0	2	4,39	0,104
chr11	102003802	102003958	chr11:102003802-102003958;FANTOM	30	.	102003876	102003877	0,0,0	2	6,13	0,143
chr11	102043001	102043394	chr11:102043001-102043394;NETCAGE	2	.	102043231	102043232	0,0,0	2	69,1	0,392
chr11	102047696	102048097	chr11:102047696-102048097;FANTOM	2	.	102047923	102047924	0,0,0	2	55,1	0,400
chr11	102076760	102077122	chr11:102076760-102077122;FANTOM	2	.	102076978	102076979	0,0,0	2	77,1	0,361
chr11	102077702	102078118	chr11:102077702-102078118;FANTOM	148	.	102078028	102078029	0,0,0	2	281,43	0,373
chr11	102089290	102089606	chr11:102089290-102089606;FANTOM	2	.	102089448	102089449	0,0,0	2	3,1	0,315
chr11	102089634	102089768	chr11:102089634-102089768;FANTOM	2	.	102089700	102089701	0,0,0	2	1,1	0,133
chr11	102090406	102090742	chr11:102090406-102090742;FANTOM	4	.	102090639	102090640	0,0,0	2	159,28	0,308
chr11	102106532	102106826	chr11:102106532-102106826;FANTOM	6	.	102106678	102106679	0,0,0	2	134,135	0,159
chr11	102107601	102107842	chr11:102107601-102107842;FANTOM	5	.	102107779	102107780	0,0,0	2	118,2	0,239
chr11	102128891	102129159	chr11:102128891-102129159;FANTOM	8	.	102129017	102129018	0,0,0	2	11,25	0,243
chr11	102182087	102182505	chr11:102182087-102182505;FANTOM	19	.	102182293	102182294	0,0,0	2	190,194	0,224
chr11	102184585	102184678	chr11:102184585-102184678;FANTOM	3	.	102184640	102184641	0,0,0	2	35,17	0,76
chr11	102187024	102187144	chr11:102187024-102187144;NETCAGE	2	.	102187083	102187084	0,0,0	2	1,1	0,119
chr11	102208317	102208496	chr11:102208317-102208496;FANTOM	2	.	102208412	102208413	0,0,0	2	13,1	0,178
chr11	102234382	102234581	chr11:102234382-102234581;FANTOM	5	.	102234432	102234433	0,0,0	2	46,144	0,55
chr11	102235818	102235956	chr11:102235818-102235956;FANTOM	3	.	102235925	102235926	0,0,0	2	78,1	0,137
chr11	102269777	102270112	chr11:102269777-102270112;NETCAGE	47	.	102269946	102269947	0,0,0	2	69,64	0,271
chr11	102270463	102270832	chr11:102270463-102270832;FANTOM	2	.	102270647	102270648	0,0,0	2	1,1	0,368
chr11	102271137	102271329	chr11:102271137-102271329;NETCAGE	12	.	102271267	102271268	0,0,0	2	127,58	0,134
chr11	102284552	102284948	chr11:102284552-102284948;FANTOM	2	.	102284749	102284750	0,0,0	2	1,1	0,395
chr11	102286159	102286275	chr11:102286159-102286275;FANTOM	2	.	102286241	102286242	0,0,0	2	51,1	0,115
chr11	102290198	102290687	chr11:102290198-102290687;FANTOM	22	.	102290604	102290605	0,0,0	2	384,60	0,429
chr11	102310342	102310355	chr11:102310342-102310355;NETCAGE	2	.	102310348	102310349	0,0,0	2	1,1	0,12
chr11	102359022	102359371	chr11:102359022-102359371;NETCAGE	10	.	102359147	102359148	0,0,0	2	2,100	0,249
chr11	102443623	102444109	chr11:102443623-102444109;FANTOM	4	.	102443776	102443777	0,0,0	2	108,286	0,200
chr11	102464551	102464648	chr11:102464551-102464648;FANTOM	3	.	102464610	102464611	0,0,0	2	24,1	0,96
chr11	102464950	102465116	chr11:102464950-102465116;FANTOM	6	.	102465045	102465046	0,0,0	2	27,1	0,165
chr11	102494892	102494959	chr11:102494892-102494959;FANTOM	4	.	102494934	102494935	0,0,0	2	20,1	0,66
chr11	102559614	102559965	chr11:102559614-102559965;FANTOM	2	.	102559790	102559791	0,0,0	2	4,1	0,350
chr11	102614508	102614876	chr11:102614508-102614876;FANTOM	5	.	102614806	102614807	0,0,0	2	230,1	0,367
chr11	102615159	102615573	chr11:102615159-102615573;FANTOM	9	.	102615424	102615425	0,0,0	2	147,30	0,384
chr11	102620332	102620545	chr11:102620332-102620545;FANTOM	36	.	102620430	102620431	0,0,0	2	45,60	0,153
chr11	102759426	102760159	chr11:102759426-102760159;FANTOM	4	.	102759745	102759746	0,0,0	2	317,411	0,322
chr11	102824577	102824676	chr11:102824577-102824676;FANTOM	3	.	102824626	102824627	0,0,0	2	1,1	0,98
chr11	102866392	102866761	chr11:102866392-102866761;FANTOM	9	.	102866533	102866534	0,0,0	2	100,186	0,183
chr11	102883423	102883798	chr11:102883423-102883798;NETCAGE	4	.	102883768	102883769	0,0,0	2	324,8	0,367
chr11	102955924	102956070	chr11:102955924-102956070;FANTOM	2	.	102955990	102955991	0,0,0	2	1,14	0,132
chr11	102958690	102958851	chr11:102958690-102958851;FANTOM	16	.	102958801	102958802	0,0,0	2	81,19	0,142
chr11	102992884	102993683	chr11:102992884-102993683;NETCAGE	64	.	102993348	102993349	0,0,0	2	449,318	0,481
chr11	102997291	102997483	chr11:102997291-102997483;NETCAGE	2	.	102997300	102997301	0,0,0	2	1,173	0,19
chr11	103002858	103003109	chr11:103002858-103003109;FANTOM	5	.	103002967	103002968	0,0,0	2	3,34	0,217
chr11	103003284	103003449	chr11:103003284-103003449;FANTOM	2	.	103003310	103003311	0,0,0	2	1,112	0,53
chr11	103003786	103004116	chr11:103003786-103004116;FANTOM	165	.	103003848	103003849	0,0,0	2	34,238	0,92
chr11	103006162	103006602	chr11:103006162-103006602;FANTOM	23	.	103006519	103006520	0,0,0	2	316,41	0,399
chr11	103019933	103020334	chr11:103019933-103020334;FANTOM	2	.	103020133	103020134	0,0,0	2	1,1	0,400
chr11	103020418	103020804	chr11:103020418-103020804;FANTOM	7	.	103020784	103020785	0,0,0	2	348,1	0,385
chr11	103033492	103033683	chr11:103033492-103033683;FANTOM	72	.	103033615	103033616	0,0,0	2	93,37	0,154
chr11	103033932	103034077	chr11:103033932-103034077;FANTOM	18	.	103034001	103034002	0,0,0	2	7,12	0,133
chr11	103035190	103035663	chr11:103035190-103035663;NETCAGE	2	.	103035296	103035297	0,0,0	2	81,341	0,132
chr11	103035695	103035776	chr11:103035695-103035776;FANTOM	2	.	103035735	103035736	0,0,0	2	1,1	0,80
chr11	103036317	103036634	chr11:103036317-103036634;FANTOM	69	.	103036574	103036575	0,0,0	2	207,9	0,308
chr11	103037281	103037689	chr11:103037281-103037689;FANTOM	8	.	103037483	103037484	0,0,0	2	43,46	0,362
chr11	103039259	103039811	chr11:103039259-103039811;FANTOM	30	.	103039592	103039593	0,0,0	2	225,110	0,442
chr11	103045192	103046005	chr11:103045192-103046005;NETCAGE	5	.	103045302	103045303	0,0,0	2	104,696	0,117
chr11	103084679	103085006	chr11:103084679-103085006;NETCAGE	3	.	103084842	103084843	0,0,0	2	1,1	0,326
chr11	103108912	103109118	chr11:103108912-103109118;FANTOM	2	.	103109019	103109020	0,0,0	2	10,1	0,205
chr11	103110341	103110656	chr11:103110341-103110656;FANTOM	2	.	103110498	103110499	0,0,0	2	2,1	0,314
chr11	103110943	103111065	chr11:103110943-103111065;FANTOM	8	.	103111000	103111001	0,0,0	2	1,7	0,115
chr11	103116468	103116865	chr11:103116468-103116865;FANTOM	21	.	103116659	103116660	0,0,0	2	12,26	0,371
chr11	103121139	103121284	chr11:103121139-103121284;FANTOM	2	.	103121213	103121214	0,0,0	2	5,1	0,144
chr11	103122219	103122438	chr11:103122219-103122438;FANTOM	2	.	103122367	103122368	0,0,0	2	89,10	0,209
chr11	103123652	103124082	chr11:103123652-103124082;FANTOM	29	.	103123932	103123933	0,0,0	2	273,142	0,288
chr11	103127265	103127518	chr11:103127265-103127518;FANTOM	62	.	103127356	103127357	0,0,0	2	66,135	0,118
chr11	103132106	103132237	chr11:103132106-103132237;FANTOM	2	.	103132166	103132167	0,0,0	2	1,11	0,120
chr11	103147305	103147528	chr11:103147305-103147528;FANTOM	2	.	103147436	103147437	0,0,0	2	41,1	0,222
chr11	103160542	103160710	chr11:103160542-103160710;FANTOM	29	.	103160611	103160612	0,0,0	2	31,59	0,109
chr11	103169333	103169518	chr11:103169333-103169518;FANTOM	2	.	103169422	103169423	0,0,0	2	1,6	0,179
chr11	103207622	103207777	chr11:103207622-103207777;FANTOM	14	.	103207703	103207704	0,0,0	2	55,46	0,109
chr11	103218470	103218812	chr11:103218470-103218812;FANTOM	37	.	103218701	103218702	0,0,0	2	141,20	0,322
chr11	103219644	103219939	chr11:103219644-103219939;FANTOM	2	.	103219708	103219709	0,0,0	2	1,166	0,129
chr11	103225874	103226028	chr11:103225874-103226028;NETCAGE	3	.	103225950	103225951	0,0,0	2	1,1	0,153
chr11	103239509	103239870	chr11:103239509-103239870;FANTOM	3	.	103239690	103239691	0,0,0	2	4,1	0,360
chr11	103243364	103243613	chr11:103243364-103243613;FANTOM	10	.	103243453	103243454	0,0,0	2	47,117	0,132
chr11	103254011	103254099	chr11:103254011-103254099;FANTOM	2	.	103254053	103254054	0,0,0	2	1,4	0,84
chr11	103261325	103261662	chr11:103261325-103261662;FANTOM	2	.	103261475	103261476	0,0,0	2	1,36	0,301
chr11	103275384	103275406	chr11:103275384-103275406;FANTOM	3	.	103275395	103275396	0,0,0	2	3,1	0,21
chr11	103285304	103285646	chr11:103285304-103285646;FANTOM	14	.	103285576	103285577	0,0,0	2	235,31	0,311
chr11	103286385	103286584	chr11:103286385-103286584;FANTOM	54	.	103286531	103286532	0,0,0	2	124,30	0,169
chr11	103297755	103298105	chr11:103297755-103298105;FANTOM	2	.	103297799	103297800	0,0,0	2	1,261	0,89
chr11	103305155	103305337	chr11:103305155-103305337;FANTOM	16	.	103305267	103305268	0,0,0	2	52,9	0,173
chr11	103507610	103507990	chr11:103507610-103507990;FANTOM	2	.	103507791	103507792	0,0,0	2	1,17	0,363
chr11	103543927	103544181	chr11:103543927-103544181;NETCAGE	2	.	103544053	103544054	0,0,0	2	1,1	0,253
chr11	103546522	103547102	chr11:103546522-103547102;FANTOM	9	.	103546812	103546813	0,0,0	2	286,285	0,295
chr11	103551555	103551970	chr11:103551555-103551970;FANTOM	2	.	103551915	103551916	0,0,0	2	308,1	0,414
chr11	103571388	103571696	chr11:103571388-103571696;NETCAGE	2	.	103571538	103571539	0,0,0	2	27,34	0,274
chr11	103575477	103575638	chr11:103575477-103575638;NETCAGE	2	.	103575595	103575596	0,0,0	2	78,1	0,160
chr11	103596649	103597053	chr11:103596649-103597053;NETCAGE	12	.	103596970	103596971	0,0,0	2	273,34	0,370
chr11	103612141	103612428	chr11:103612141-103612428;FANTOM	2	.	103612284	103612285	0,0,0	2	1,1	0,286
chr11	103634726	103634882	chr11:103634726-103634882;FANTOM	17	.	103634749	103634750	0,0,0	2	4,112	0,44
chr11	103671386	103671547	chr11:103671386-103671547;FANTOM	49	.	103671453	103671454	0,0,0	2	11,36	0,125
chr11	103687691	103688059	chr11:103687691-103688059;FANTOM	2	.	103687843	103687844	0,0,0	2	1,64	0,304
chr11	103702751	103703035	chr11:103702751-103703035;FANTOM	2	.	103702891	103702892	0,0,0	2	1,3	0,281
chr11	103740849	103741022	chr11:103740849-103741022;NETCAGE	3	.	103740950	103740951	0,0,0	2	32,1	0,172
chr11	103775663	103775684	chr11:103775663-103775684;FANTOM	2	.	103775673	103775674	0,0,0	2	1,1	0,20
chr11	103778824	103779098	chr11:103778824-103779098;NETCAGE	2	.	103778960	103778961	0,0,0	2	1,1	0,273
chr11	103798026	103798349	chr11:103798026-103798349;NETCAGE	2	.	103798280	103798281	0,0,0	2	187,1	0,322
chr11	103821915	103821971	chr11:103821915-103821971;FANTOM	2	.	103821942	103821943	0,0,0	2	1,1	0,55
chr11	103822754	103823162	chr11:103822754-103823162;FANTOM	24	.	103823009	103823010	0,0,0	2	136,32	0,376
chr11	103825358	103825685	chr11:103825358-103825685;FANTOM	18	.	103825450	103825451	0,0,0	2	9,150	0,177
chr11	103851396	103851745	chr11:103851396-103851745;FANTOM	8	.	103851592	103851593	0,0,0	2	51,7	0,342
chr11	103891158	103891385	chr11:103891158-103891385;NETCAGE	3	.	103891187	103891188	0,0,0	2	1,169	0,58
chr11	103913397	103913617	chr11:103913397-103913617;FANTOM	2	.	103913506	103913507	0,0,0	2	1,1	0,219
chr11	103995047	103995055	chr11:103995047-103995055;FANTOM	2	.	103995050	103995051	0,0,0	2	1,1	0,7
chr11	104019368	104019515	chr11:104019368-104019515;FANTOM	35	.	104019431	104019432	0,0,0	2	12,32	0,115
chr11	104019970	104020321	chr11:104019970-104020321;FANTOM	2	.	104020149	104020150	0,0,0	2	10,1	0,350
chr11	104093413	104093644	chr11:104093413-104093644;FANTOM	3	.	104093482	104093483	0,0,0	2	1,93	0,138
chr11	104094173	104094407	chr11:104094173-104094407;FANTOM	2	.	104094196	104094197	0,0,0	2	1,187	0,47
chr11	104107345	104107689	chr11:104107345-104107689;NETCAGE	5	.	104107407	104107408	0,0,0	2	1,219	0,125
chr11	104107882	104108192	chr11:104107882-104108192;NETCAGE	2	.	104107947	104107948	0,0,0	2	1,180	0,130
chr11	104130727	104131126	chr11:104130727-104131126;NETCAGE	7	.	104130856	104130857	0,0,0	2	114,253	0,146
chr11	104132339	104132661	chr11:104132339-104132661;NETCAGE	2	.	104132369	104132370	0,0,0	2	1,261	0,61
chr11	104150410	104150950	chr11:104150410-104150950;FANTOM	53	.	104150630	104150631	0,0,0	2	150,249	0,291
chr11	104156927	104157373	chr11:104156927-104157373;FANTOM	26	.	104157053	104157054	0,0,0	2	74,267	0,179
chr11	104164551	104165066	chr11:104164551-104165066;NETCAGE	7	.	104164727	104164728	0,0,0	2	121,282	0,233
chr11	104175743	104176028	chr11:104175743-104176028;FANTOM	2	.	104175886	104175887	0,0,0	2	3,1	0,284
chr11	104180925	104181312	chr11:104180925-104181312;FANTOM	2	.	104181067	104181068	0,0,0	2	1,103	0,284
chr11	104304820	104305165	chr11:104304820-104305165;FANTOM	11	.	104305007	104305008	0,0,0	2	32,1	0,344
chr11	104305590	104305794	chr11:104305590-104305794;FANTOM	8	.	104305704	104305705	0,0,0	2	26,1	0,203
chr11	104312596	104312995	chr11:104312596-104312995;NETCAGE	2	.	104312869	104312870	0,0,0	2	149,1	0,398
chr11	104362019	104362035	chr11:104362019-104362035;FANTOM	3	.	104362026	104362027	0,0,0	2	1,1	0,15
chr11	104422379	104422548	chr11:104422379-104422548;FANTOM	6	.	104422461	104422462	0,0,0	2	1,4	0,165
chr11	104457759	104457998	chr11:104457759-104457998;FANTOM	5	.	104457877	104457878	0,0,0	2	1,3	0,236
chr11	104469931	104470217	chr11:104469931-104470217;FANTOM	7	.	104470087	104470088	0,0,0	2	127,100	0,186
chr11	104472949	104473219	chr11:104472949-104473219;FANTOM	15	.	104473111	104473112	0,0,0	2	75,19	0,251
chr11	104475406	104475716	chr11:104475406-104475716;FANTOM	10	.	104475613	104475614	0,0,0	2	141,35	0,275
chr11	104479261	104479641	chr11:104479261-104479641;FANTOM	4	.	104479333	104479334	0,0,0	2	7,241	0,139
chr11	104480804	104481020	chr11:104480804-104481020;FANTOM	3	.	104480889	104480890	0,0,0	2	33,77	0,139
chr11	104486831	104487104	chr11:104486831-104487104;FANTOM	2	.	104486962	104486963	0,0,0	2	1,11	0,262
chr11	104487295	104487671	chr11:104487295-104487671;FANTOM	4	.	104487471	104487472	0,0,0	2	1,23	0,353
chr11	104489070	104489411	chr11:104489070-104489411;FANTOM	3	.	104489240	104489241	0,0,0	2	1,1	0,340
chr11	104491482	104491954	chr11:104491482-104491954;FANTOM	23	.	104491705	104491706	0,0,0	2	154,179	0,293
chr11	104492749	104493020	chr11:104492749-104493020;FANTOM	5	.	104492822	104492823	0,0,0	2	2,126	0,145
chr11	104500271	104500522	chr11:104500271-104500522;FANTOM	21	.	104500313	104500314	0,0,0	2	25,191	0,60
chr11	104536343	104536628	chr11:104536343-104536628;FANTOM	6	.	104536487	104536488	0,0,0	2	6,1	0,284
chr11	104547079	104547221	chr11:104547079-104547221;NETCAGE	2	.	104547121	104547122	0,0,0	2	1,58	0,84
chr11	104890401	104890639	chr11:104890401-104890639;FANTOM	2	.	104890475	104890476	0,0,0	2	1,89	0,149
chr11	104894738	104895046	chr11:104894738-104895046;FANTOM	3	.	104894891	104894892	0,0,0	2	1,1	0,307
chr11	105010097	105010473	chr11:105010097-105010473;FANTOM	2	.	105010284	105010285	0,0,0	2	1,1	0,375
chr11	105012134	105012248	chr11:105012134-105012248;FANTOM	7	.	105012227	105012228	0,0,0	2	80,6	0,108
chr11	105021026	105021577	chr11:105021026-105021577;FANTOM	9	.	105021123	105021124	0,0,0	2	88,443	0,108
chr11	105021927	105022293	chr11:105021927-105022293;NETCAGE	2	.	105022109	105022110	0,0,0	2	1,1	0,365
chr11	105152828	105153190	chr11:105152828-105153190;NETCAGE	3	.	105153008	105153009	0,0,0	2	1,1	0,361
chr11	105155546	105155622	chr11:105155546-105155622;FANTOM	2	.	105155603	105155604	0,0,0	2	40,1	0,75
chr11	105205915	105206093	chr11:105205915-105206093;FANTOM	3	.	105206003	105206004	0,0,0	2	1,2	0,176
chr11	105281311	105281465	chr11:105281311-105281465;FANTOM	2	.	105281387	105281388	0,0,0	2	1,1	0,153
chr11	105281898	105282239	chr11:105281898-105282239;FANTOM	2	.	105282202	105282203	0,0,0	2	270,1	0,340
```
