## Supplementary data 2 for "Dynamics and Topology of Human Transcribed *Cis*-regulatory Elements": Supplementary_Data_2_Mouse_FANTOM-NET_enhancers.bed (part 2 of 6)

```
chr11	105300866	105301218	chr11:105300866-105301218;FANTOM	2	.	105301075	105301076	0,0,0	2	68,1	0,351
chr11	105321329	105321555	chr11:105321329-105321555;FANTOM	2	.	105321404	105321405	0,0,0	2	27,101	0,125
chr11	105328156	105328394	chr11:105328156-105328394;FANTOM	13	.	105328256	105328257	0,0,0	2	58,94	0,144
chr11	105354479	105354493	chr11:105354479-105354493;NETCAGE	2	.	105354485	105354486	0,0,0	2	1,1	0,13
chr11	105399848	105400033	chr11:105399848-105400033;NETCAGE	2	.	105399894	105399895	0,0,0	2	1,92	0,93
chr11	105428641	105428827	chr11:105428641-105428827;NETCAGE	2	.	105428755	105428756	0,0,0	2	60,17	0,169
chr11	105489673	105489808	chr11:105489673-105489808;FANTOM	5	.	105489733	105489734	0,0,0	2	3,17	0,118
chr11	105759655	105759956	chr11:105759655-105759956;NETCAGE	3	.	105759737	105759738	0,0,0	2	1,137	0,164
chr11	105800168	105800497	chr11:105800168-105800497;FANTOM	41	.	105800432	105800433	0,0,0	2	203,3	0,326
chr11	105808266	105808498	chr11:105808266-105808498;FANTOM	2	.	105808397	105808398	0,0,0	2	33,1	0,231
chr11	105811919	105812061	chr11:105811919-105812061;FANTOM	20	.	105812001	105812002	0,0,0	2	54,30	0,112
chr11	105817189	105817328	chr11:105817189-105817328;FANTOM	42	.	105817275	105817276	0,0,0	2	57,23	0,116
chr11	105848790	105848989	chr11:105848790-105848989;FANTOM	2	.	105848889	105848890	0,0,0	2	1,1	0,198
chr11	105910967	105911204	chr11:105910967-105911204;NETCAGE	2	.	105911085	105911086	0,0,0	2	1,1	0,236
chr11	105928178	105928555	chr11:105928178-105928555;NETCAGE	2	.	105928342	105928343	0,0,0	2	1,49	0,328
chr11	105959560	105959791	chr11:105959560-105959791;FANTOM	2	.	105959677	105959678	0,0,0	2	5,1	0,230
chr11	105996038	105996373	chr11:105996038-105996373;FANTOM	2	.	105996081	105996082	0,0,0	2	1,248	0,87
chr11	106041100	106041283	chr11:106041100-106041283;NETCAGE	2	.	106041268	106041269	0,0,0	2	156,1	0,182
chr11	106053894	106054312	chr11:106053894-106054312;FANTOM	3	.	106054118	106054119	0,0,0	2	202,171	0,247
chr11	106065212	106065596	chr11:106065212-106065596;NETCAGE	2	.	106065403	106065404	0,0,0	2	1,1	0,383
chr11	106130457	106130687	chr11:106130457-106130687;FANTOM	14	.	106130530	106130531	0,0,0	2	63,146	0,84
chr11	106167238	106167354	chr11:106167238-106167354;FANTOM	3	.	106167283	106167284	0,0,0	2	1,26	0,90
chr11	106169478	106169660	chr11:106169478-106169660;FANTOM	6	.	106169650	106169651	0,0,0	2	164,1	0,181
chr11	106171398	106171647	chr11:106171398-106171647;FANTOM	21	.	106171564	106171565	0,0,0	2	91,6	0,243
chr11	106253980	106254307	chr11:106253980-106254307;FANTOM	2	.	106254143	106254144	0,0,0	2	1,1	0,326
chr11	106300058	106300634	chr11:106300058-106300634;FANTOM	11	.	106300450	106300451	0,0,0	2	391,182	0,394
chr11	106322941	106323102	chr11:106322941-106323102;FANTOM	2	.	106323074	106323075	0,0,0	2	107,1	0,160
chr11	106329846	106330134	chr11:106329846-106330134;FANTOM	2	.	106330064	106330065	0,0,0	2	197,47	0,241
chr11	106336560	106336899	chr11:106336560-106336899;FANTOM	10	.	106336756	106336757	0,0,0	2	60,6	0,333
chr11	106360195	106360311	chr11:106360195-106360311;FANTOM	8	.	106360240	106360241	0,0,0	2	6,31	0,85
chr11	106362758	106362956	chr11:106362758-106362956;FANTOM	8	.	106362910	106362911	0,0,0	2	115,8	0,190
chr11	106375578	106376040	chr11:106375578-106376040;NETCAGE	5	.	106375866	106375867	0,0,0	2	212,96	0,366
chr11	106383435	106383719	chr11:106383435-106383719;FANTOM	2	.	106383704	106383705	0,0,0	2	257,1	0,283
chr11	106397184	106397252	chr11:106397184-106397252;NETCAGE	2	.	106397241	106397242	0,0,0	2	48,1	0,67
chr11	106397479	106397865	chr11:106397479-106397865;FANTOM	2	.	106397632	106397633	0,0,0	2	1,80	0,306
chr11	106403858	106404019	chr11:106403858-106404019;FANTOM	25	.	106403942	106403943	0,0,0	2	19,11	0,150
chr11	106425433	106425808	chr11:106425433-106425808;FANTOM	2	.	106425620	106425621	0,0,0	2	1,1	0,374
chr11	106434706	106434804	chr11:106434706-106434804;FANTOM	2	.	106434754	106434755	0,0,0	2	1,1	0,97
chr11	106435736	106435928	chr11:106435736-106435928;FANTOM	2	.	106435815	106435816	0,0,0	2	1,34	0,158
chr11	106445281	106445428	chr11:106445281-106445428;FANTOM	2	.	106445300	106445301	0,0,0	2	1,108	0,39
chr11	106472627	106472874	chr11:106472627-106472874;FANTOM	2	.	106472866	106472867	0,0,0	2	234,1	0,246
chr11	106475716	106475870	chr11:106475716-106475870;FANTOM	2	.	106475769	106475770	0,0,0	2	1,47	0,107
chr11	106476942	106477208	chr11:106476942-106477208;FANTOM	17	.	106477068	106477069	0,0,0	2	127,139	0,127
chr11	106486449	106486676	chr11:106486449-106486676;FANTOM	2	.	106486577	106486578	0,0,0	2	32,1	0,226
chr11	106519444	106519740	chr11:106519444-106519740;FANTOM	2	.	106519477	106519478	0,0,0	2	1,229	0,67
chr11	106519800	106519966	chr11:106519800-106519966;FANTOM	4	.	106519881	106519882	0,0,0	2	1,3	0,163
chr11	106520929	106521165	chr11:106520929-106521165;FANTOM	37	.	106521146	106521147	0,0,0	2	204,5	0,231
chr11	106531022	106531325	chr11:106531022-106531325;FANTOM	38	.	106531217	106531218	0,0,0	2	141,53	0,250
chr11	106535718	106536308	chr11:106535718-106536308;FANTOM	130	.	106536169	106536170	0,0,0	2	449,135	0,455
chr11	106536556	106536941	chr11:106536556-106536941;FANTOM	9	.	106536677	106536678	0,0,0	2	14,155	0,230
chr11	106541527	106541850	chr11:106541527-106541850;FANTOM	3	.	106541644	106541645	0,0,0	2	36,124	0,199
chr11	106547288	106547409	chr11:106547288-106547409;FANTOM	8	.	106547333	106547334	0,0,0	2	1,30	0,91
chr11	106550657	106550957	chr11:106550657-106550957;FANTOM	2	.	106550856	106550857	0,0,0	2	100,1	0,299
chr11	106575063	106575384	chr11:106575063-106575384;FANTOM	2	.	106575223	106575224	0,0,0	2	1,1	0,320
chr11	106584336	106584577	chr11:106584336-106584577;FANTOM	2	.	106584433	106584434	0,0,0	2	31,76	0,165
chr11	106584825	106585180	chr11:106584825-106585180;FANTOM	3	.	106585076	106585077	0,0,0	2	198,49	0,306
chr11	106586940	106587056	chr11:106586940-106587056;FANTOM	3	.	106586997	106586998	0,0,0	2	1,1	0,115
chr11	106589771	106590032	chr11:106589771-106590032;FANTOM	4	.	106589876	106589877	0,0,0	2	1,51	0,210
chr11	106598673	106598807	chr11:106598673-106598807;FANTOM	2	.	106598739	106598740	0,0,0	2	1,1	0,133
chr11	106602664	106602952	chr11:106602664-106602952;FANTOM	2	.	106602887	106602888	0,0,0	2	160,1	0,287
chr11	106613525	106613783	chr11:106613525-106613783;FANTOM	58	.	106613651	106613652	0,0,0	2	27,31	0,227
chr11	106623947	106624220	chr11:106623947-106624220;FANTOM	10	.	106624083	106624084	0,0,0	2	2,1	0,272
chr11	106624620	106624920	chr11:106624620-106624920;FANTOM	2	.	106624785	106624786	0,0,0	2	32,1	0,299
chr11	106637870	106638134	chr11:106637870-106638134;NETCAGE	2	.	106638001	106638002	0,0,0	2	1,1	0,263
chr11	106678555	106678935	chr11:106678555-106678935;NETCAGE	3	.	106678744	106678745	0,0,0	2	1,1	0,379
chr11	106728494	106728759	chr11:106728494-106728759;FANTOM	2	.	106728626	106728627	0,0,0	2	1,1	0,264
chr11	106739209	106739388	chr11:106739209-106739388;FANTOM	11	.	106739289	106739290	0,0,0	2	5,22	0,157
chr11	106822775	106823178	chr11:106822775-106823178;FANTOM	3	.	106822865	106822866	0,0,0	2	43,264	0,139
chr11	106863182	106863373	chr11:106863182-106863373;FANTOM	9	.	106863312	106863313	0,0,0	2	72,1	0,190
chr11	106868059	106868087	chr11:106868059-106868087;FANTOM	2	.	106868072	106868073	0,0,0	2	1,1	0,27
chr11	106873597	106873767	chr11:106873597-106873767;FANTOM	17	.	106873666	106873667	0,0,0	2	20,51	0,119
chr11	106873872	106874219	chr11:106873872-106874219;FANTOM	428	.	106874128	106874129	0,0,0	2	196,30	0,317
chr11	106884267	106884398	chr11:106884267-106884398;FANTOM	2	.	106884330	106884331	0,0,0	2	1,5	0,126
chr11	106920449	106920693	chr11:106920449-106920693;FANTOM	2	.	106920570	106920571	0,0,0	2	1,1	0,243
chr11	106936561	106936731	chr11:106936561-106936731;FANTOM	14	.	106936641	106936642	0,0,0	2	1,10	0,160
chr11	106963858	106964051	chr11:106963858-106964051;FANTOM	13	.	106963954	106963955	0,0,0	2	10,9	0,184
chr11	106974470	106974656	chr11:106974470-106974656;FANTOM	2	.	106974562	106974563	0,0,0	2	1,1	0,185
chr11	106985738	106986025	chr11:106985738-106986025;FANTOM	2	.	106985881	106985882	0,0,0	2	1,1	0,286
chr11	106993662	106994037	chr11:106993662-106994037;NETCAGE	3	.	106994003	106994004	0,0,0	2	309,1	0,374
chr11	106996007	106996391	chr11:106996007-106996391;NETCAGE	2	.	106996041	106996042	0,0,0	2	1,316	0,68
chr11	106999032	106999154	chr11:106999032-106999154;FANTOM	67	.	106999082	106999083	0,0,0	2	25,46	0,76
chr11	107002151	107002427	chr11:107002151-107002427;FANTOM	4	.	107002214	107002215	0,0,0	2	1,149	0,127
chr11	107113804	107114071	chr11:107113804-107114071;NETCAGE	2	.	107113937	107113938	0,0,0	2	1,1	0,266
chr11	107126022	107126401	chr11:107126022-107126401;FANTOM	4	.	107126213	107126214	0,0,0	2	5,1	0,378
chr11	107126939	107127316	chr11:107126939-107127316;NETCAGE	2	.	107127277	107127278	0,0,0	2	302,1	0,376
chr11	107137022	107137333	chr11:107137022-107137333;FANTOM	2	.	107137177	107137178	0,0,0	2	1,1	0,310
chr11	107143966	107144135	chr11:107143966-107144135;FANTOM	2	.	107144050	107144051	0,0,0	2	1,1	0,168
chr11	107173930	107174210	chr11:107173930-107174210;FANTOM	2	.	107174070	107174071	0,0,0	2	2,1	0,279
chr11	107179056	107179501	chr11:107179056-107179501;FANTOM	8	.	107179374	107179375	0,0,0	2	239,46	0,399
chr11	107196590	107196806	chr11:107196590-107196806;NETCAGE	5	.	107196676	107196677	0,0,0	2	7,49	0,167
chr11	107202683	107202898	chr11:107202683-107202898;FANTOM	3	.	107202716	107202717	0,0,0	2	1,149	0,66
chr11	107204548	107204733	chr11:107204548-107204733;FANTOM	2	.	107204640	107204641	0,0,0	2	1,1	0,184
chr11	107213853	107214143	chr11:107213853-107214143;FANTOM	2	.	107214062	107214063	0,0,0	2	130,1	0,289
chr11	107215412	107215619	chr11:107215412-107215619;FANTOM	17	.	107215461	107215462	0,0,0	2	32,140	0,67
chr11	107216162	107216345	chr11:107216162-107216345;FANTOM	20	.	107216258	107216259	0,0,0	2	13,3	0,180
chr11	107237693	107237883	chr11:107237693-107237883;FANTOM	2	.	107237787	107237788	0,0,0	2	1,1	0,189
chr11	107238909	107239203	chr11:107238909-107239203;NETCAGE	7	.	107239048	107239049	0,0,0	2	14,28	0,266
chr11	107240688	107241071	chr11:107240688-107241071;NETCAGE	8	.	107240977	107240978	0,0,0	2	206,9	0,374
chr11	107246771	107247035	chr11:107246771-107247035;FANTOM	2	.	107246984	107246985	0,0,0	2	165,1	0,263
chr11	107255188	107255436	chr11:107255188-107255436;FANTOM	2	.	107255341	107255342	0,0,0	2	122,63	0,185
chr11	107258459	107258928	chr11:107258459-107258928;NETCAGE	2	.	107258829	107258830	0,0,0	2	357,85	0,384
chr11	107261217	107261652	chr11:107261217-107261652;NETCAGE	2	.	107261596	107261597	0,0,0	2	372,48	0,387
chr11	107278455	107278900	chr11:107278455-107278900;FANTOM	144	.	107278766	107278767	0,0,0	2	285,107	0,338
chr11	107283116	107283303	chr11:107283116-107283303;FANTOM	3	.	107283283	107283284	0,0,0	2	149,1	0,186
chr11	107288488	107288949	chr11:107288488-107288949;NETCAGE	7	.	107288857	107288858	0,0,0	2	352,73	0,388
chr11	107291895	107292203	chr11:107291895-107292203;NETCAGE	2	.	107292125	107292126	0,0,0	2	154,1	0,307
chr11	107298541	107299059	chr11:107298541-107299059;FANTOM	2	.	107298742	107298743	0,0,0	2	134,249	0,269
chr11	107312196	107312714	chr11:107312196-107312714;FANTOM	63	.	107312507	107312508	0,0,0	2	275,170	0,348
chr11	107325512	107325748	chr11:107325512-107325748;FANTOM	7	.	107325641	107325642	0,0,0	2	63,39	0,197
chr11	107329526	107330655	chr11:107329526-107330655;FANTOM	33	.	107330343	107330344	0,0,0	2	811,305	0,824
chr11	107371311	107371561	chr11:107371311-107371561;FANTOM	2	.	107371418	107371419	0,0,0	2	1,36	0,214
chr11	107371995	107372024	chr11:107371995-107372024;FANTOM	2	.	107372009	107372010	0,0,0	2	1,1	0,28
chr11	107393752	107393966	chr11:107393752-107393966;FANTOM	13	.	107393912	107393913	0,0,0	2	114,7	0,207
chr11	107407433	107407615	chr11:107407433-107407615;FANTOM	5	.	107407530	107407531	0,0,0	2	27,13	0,169
chr11	107652205	107652518	chr11:107652205-107652518;NETCAGE	2	.	107652361	107652362	0,0,0	2	1,1	0,312
chr11	107654221	107654284	chr11:107654221-107654284;FANTOM	3	.	107654252	107654253	0,0,0	2	1,1	0,62
chr11	107858380	107858443	chr11:107858380-107858443;FANTOM	2	.	107858411	107858412	0,0,0	2	1,1	0,62
chr11	107901224	107901321	chr11:107901224-107901321;FANTOM	11	.	107901263	107901264	0,0,0	2	10,28	0,69
chr11	107996577	107996931	chr11:107996577-107996931;NETCAGE	2	.	107996753	107996754	0,0,0	2	1,1	0,353
chr11	108037270	108037664	chr11:108037270-108037664;FANTOM	4	.	108037584	108037585	0,0,0	2	237,1	0,393
chr11	108040112	108040445	chr11:108040112-108040445;FANTOM	11	.	108040343	108040344	0,0,0	2	190,59	0,274
chr11	108083937	108084297	chr11:108083937-108084297;FANTOM	10	.	108084006	108084007	0,0,0	2	28,248	0,112
chr11	108084440	108084894	chr11:108084440-108084894;FANTOM	2	.	108084628	108084629	0,0,0	2	137,214	0,240
chr11	108098253	108098548	chr11:108098253-108098548;FANTOM	2	.	108098389	108098390	0,0,0	2	1,23	0,272
chr11	108098867	108099207	chr11:108098867-108099207;NETCAGE	3	.	108099045	108099046	0,0,0	2	72,55	0,285
chr11	108105609	108105843	chr11:108105609-108105843;FANTOM	8	.	108105789	108105790	0,0,0	2	136,9	0,225
chr11	108109402	108109792	chr11:108109402-108109792;FANTOM	55	.	108109587	108109588	0,0,0	2	127,146	0,244
chr11	108112502	108112887	chr11:108112502-108112887;FANTOM	2	.	108112816	108112817	0,0,0	2	245,1	0,384
chr11	108134194	108134402	chr11:108134194-108134402;FANTOM	4	.	108134277	108134278	0,0,0	2	1,42	0,166
chr11	108134999	108135366	chr11:108134999-108135366;FANTOM	29	.	108135244	108135245	0,0,0	2	208,83	0,284
chr11	108203173	108203358	chr11:108203173-108203358;FANTOM	5	.	108203264	108203265	0,0,0	2	1,2	0,183
chr11	108352707	108352989	chr11:108352707-108352989;FANTOM	5	.	108352856	108352857	0,0,0	2	27,9	0,273
chr11	108357941	108358134	chr11:108357941-108358134;FANTOM	2	.	108358035	108358036	0,0,0	2	1,4	0,189
chr11	108364682	108364834	chr11:108364682-108364834;NETCAGE	2	.	108364757	108364758	0,0,0	2	1,1	0,151
chr11	108433619	108433722	chr11:108433619-108433722;FANTOM	2	.	108433670	108433671	0,0,0	2	1,1	0,102
chr11	108462229	108462411	chr11:108462229-108462411;FANTOM	4	.	108462390	108462391	0,0,0	2	148,6	0,176
chr11	108718247	108718503	chr11:108718247-108718503;FANTOM	2	.	108718374	108718375	0,0,0	2	1,1	0,255
chr11	108719440	108719544	chr11:108719440-108719544;NETCAGE	2	.	108719491	108719492	0,0,0	2	1,1	0,103
chr11	108752344	108752516	chr11:108752344-108752516;FANTOM	13	.	108752427	108752428	0,0,0	2	1,6	0,166
chr11	108763154	108763508	chr11:108763154-108763508;NETCAGE	2	.	108763315	108763316	0,0,0	2	1,32	0,322
chr11	108771194	108771296	chr11:108771194-108771296;FANTOM	15	.	108771223	108771224	0,0,0	2	21,64	0,38
chr11	108772246	108772543	chr11:108772246-108772543;FANTOM	4	.	108772405	108772406	0,0,0	2	23,1	0,296
chr11	108809895	108809989	chr11:108809895-108809989;FANTOM	6	.	108809930	108809931	0,0,0	2	1,24	0,70
chr11	108841785	108842058	chr11:108841785-108842058;FANTOM	4	.	108841918	108841919	0,0,0	2	1,6	0,267
chr11	108908997	108909378	chr11:108908997-108909378;FANTOM	2	.	108909159	108909160	0,0,0	2	1,57	0,324
chr11	108959195	108959610	chr11:108959195-108959610;FANTOM	2	.	108959392	108959393	0,0,0	2	171,190	0,225
chr11	109068185	109068378	chr11:109068185-109068378;FANTOM	2	.	109068281	109068282	0,0,0	2	1,1	0,192
chr11	109079932	109080350	chr11:109079932-109080350;FANTOM	5	.	109080070	109080071	0,0,0	2	78,218	0,200
chr11	109130899	109131280	chr11:109130899-109131280;FANTOM	15	.	109131083	109131084	0,0,0	2	104,115	0,266
chr11	109192748	109192988	chr11:109192748-109192988;FANTOM	56	.	109192840	109192841	0,0,0	2	14,68	0,172
chr11	109205360	109205735	chr11:109205360-109205735;FANTOM	11	.	109205448	109205449	0,0,0	2	59,257	0,118
chr11	109206582	109206755	chr11:109206582-109206755;FANTOM	5	.	109206686	109206687	0,0,0	2	38,1	0,172
chr11	109209026	109209200	chr11:109209026-109209200;FANTOM	4	.	109209145	109209146	0,0,0	2	67,1	0,173
chr11	109211367	109211543	chr11:109211367-109211543;FANTOM	5	.	109211478	109211479	0,0,0	2	48,1	0,175
chr11	109211795	109212010	chr11:109211795-109212010;FANTOM	4	.	109211898	109211899	0,0,0	2	26,34	0,181
chr11	109212928	109213200	chr11:109212928-109213200;FANTOM	3	.	109213082	109213083	0,0,0	2	39,1	0,271
chr11	109219963	109220283	chr11:109219963-109220283;FANTOM	7	.	109220199	109220200	0,0,0	2	204,50	0,270
chr11	109220786	109221010	chr11:109220786-109221010;FANTOM	15	.	109220827	109220828	0,0,0	2	17,158	0,66
chr11	109222029	109222371	chr11:109222029-109222371;FANTOM	32	.	109222303	109222304	0,0,0	2	253,45	0,297
chr11	109228295	109228500	chr11:109228295-109228500;FANTOM	30	.	109228374	109228375	0,0,0	2	31,76	0,129
chr11	109230443	109230595	chr11:109230443-109230595;FANTOM	14	.	109230520	109230521	0,0,0	2	6,3	0,149
chr11	109248500	109248821	chr11:109248500-109248821;FANTOM	3	.	109248680	109248681	0,0,0	2	41,1	0,320
chr11	109274506	109274723	chr11:109274506-109274723;FANTOM	10	.	109274629	109274630	0,0,0	2	46,16	0,201
chr11	109276175	109276557	chr11:109276175-109276557;FANTOM	28	.	109276331	109276332	0,0,0	2	121,190	0,192
chr11	109277392	109277526	chr11:109277392-109277526;FANTOM	2	.	109277435	109277436	0,0,0	2	1,47	0,87
chr11	109285923	109285948	chr11:109285923-109285948;FANTOM	2	.	109285937	109285938	0,0,0	2	5,1	0,24
chr11	109300264	109300282	chr11:109300264-109300282;FANTOM	4	.	109300272	109300273	0,0,0	2	1,1	0,17
chr11	109318451	109318721	chr11:109318451-109318721;NETCAGE	4	.	109318500	109318501	0,0,0	2	27,198	0,72
chr11	109331117	109331280	chr11:109331117-109331280;NETCAGE	2	.	109331161	109331162	0,0,0	2	1,75	0,88
chr11	109333298	109333665	chr11:109333298-109333665;NETCAGE	7	.	109333518	109333519	0,0,0	2	185,110	0,257
chr11	109338966	109339607	chr11:109338966-109339607;FANTOM	7	.	109339045	109339046	0,0,0	2	2,483	0,158
chr11	109341168	109341470	chr11:109341168-109341470;FANTOM	19	.	109341356	109341357	0,0,0	2	145,70	0,232
chr11	109341803	109342089	chr11:109341803-109342089;FANTOM	30	.	109341976	109341977	0,0,0	2	98,36	0,250
chr11	109349483	109349909	chr11:109349483-109349909;FANTOM	42	.	109349613	109349614	0,0,0	2	69,233	0,193
chr11	109363605	109363844	chr11:109363605-109363844;NETCAGE	2	.	109363724	109363725	0,0,0	2	1,1	0,238
chr11	109417630	109417735	chr11:109417630-109417735;FANTOM	8	.	109417687	109417688	0,0,0	2	14,3	0,102
chr11	109420681	109420962	chr11:109420681-109420962;FANTOM	5	.	109420820	109420821	0,0,0	2	3,5	0,276
chr11	109448385	109448625	chr11:109448385-109448625;FANTOM	6	.	109448535	109448536	0,0,0	2	119,58	0,182
chr11	109451601	109451767	chr11:109451601-109451767;FANTOM	2	.	109451683	109451684	0,0,0	2	1,1	0,165
chr11	109461320	109461446	chr11:109461320-109461446;FANTOM	2	.	109461382	109461383	0,0,0	2	1,1	0,125
chr11	109483800	109484015	chr11:109483800-109484015;FANTOM	2	.	109483907	109483908	0,0,0	2	1,1	0,214
chr11	109565101	109565456	chr11:109565101-109565456;FANTOM	10	.	109565406	109565407	0,0,0	2	261,4	0,351
chr11	109578399	109578591	chr11:109578399-109578591;FANTOM	2	.	109578479	109578480	0,0,0	2	1,32	0,160
chr11	109584335	109584531	chr11:109584335-109584531;FANTOM	2	.	109584432	109584433	0,0,0	2	1,1	0,195
chr11	109620037	109620426	chr11:109620037-109620426;FANTOM	3	.	109620256	109620257	0,0,0	2	52,1	0,388
chr11	109657783	109657891	chr11:109657783-109657891;FANTOM	2	.	109657835	109657836	0,0,0	2	1,4	0,104
chr11	109721579	109721734	chr11:109721579-109721734;FANTOM	9	.	109721645	109721646	0,0,0	2	36,58	0,97
chr11	109849823	109850210	chr11:109849823-109850210;FANTOM	2	.	109850016	109850017	0,0,0	2	1,1	0,386
chr11	109852341	109852616	chr11:109852341-109852616;FANTOM	2	.	109852524	109852525	0,0,0	2	93,1	0,274
chr11	109856137	109856204	chr11:109856137-109856204;NETCAGE	2	.	109856170	109856171	0,0,0	2	1,1	0,66
chr11	109923488	109923860	chr11:109923488-109923860;NETCAGE	2	.	109923673	109923674	0,0,0	2	1,1	0,371
chr11	109954086	109954406	chr11:109954086-109954406;FANTOM	2	.	109954311	109954312	0,0,0	2	132,1	0,319
chr11	109958714	109958932	chr11:109958714-109958932;FANTOM	2	.	109958919	109958920	0,0,0	2	195,1	0,217
chr11	110022801	110023012	chr11:110022801-110023012;FANTOM	2	.	110022811	110022812	0,0,0	2	1,191	0,20
chr11	110219656	110219871	chr11:110219656-110219871;FANTOM	2	.	110219761	110219762	0,0,0	2	1,4	0,211
chr11	110241013	110241257	chr11:110241013-110241257;NETCAGE	12	.	110241120	110241121	0,0,0	2	63,92	0,152
chr11	110241428	110241542	chr11:110241428-110241542;NETCAGE	2	.	110241483	110241484	0,0,0	2	1,4	0,110
chr11	110261672	110261795	chr11:110261672-110261795;FANTOM	2	.	110261771	110261772	0,0,0	2	77,1	0,122
chr11	110271941	110272200	chr11:110271941-110272200;FANTOM	7	.	110272084	110272085	0,0,0	2	30,2	0,257
chr11	110275496	110275876	chr11:110275496-110275876;FANTOM	2	.	110275602	110275603	0,0,0	2	1,168	0,212
chr11	110288898	110289052	chr11:110288898-110289052;NETCAGE	2	.	110288974	110288975	0,0,0	2	1,1	0,153
chr11	110292003	110292191	chr11:110292003-110292191;FANTOM	2	.	110292076	110292077	0,0,0	2	1,42	0,146
chr11	110300742	110300921	chr11:110300742-110300921;FANTOM	2	.	110300835	110300836	0,0,0	2	41,33	0,146
chr11	110306004	110306230	chr11:110306004-110306230;NETCAGE	4	.	110306088	110306089	0,0,0	2	85,141	0,85
chr11	110310642	110311037	chr11:110310642-110311037;NETCAGE	3	.	110310837	110310838	0,0,0	2	1,5	0,390
chr11	110326655	110327038	chr11:110326655-110327038;NETCAGE	2	.	110326691	110326692	0,0,0	2	1,310	0,73
chr11	110336441	110336740	chr11:110336441-110336740;NETCAGE	4	.	110336478	110336479	0,0,0	2	1,224	0,75
chr11	110338095	110338406	chr11:110338095-110338406;NETCAGE	4	.	110338122	110338123	0,0,0	2	6,262	0,49
chr11	110338548	110338803	chr11:110338548-110338803;NETCAGE	2	.	110338675	110338676	0,0,0	2	1,1	0,254
chr11	110349220	110349277	chr11:110349220-110349277;NETCAGE	2	.	110349248	110349249	0,0,0	2	1,1	0,56
chr11	110394515	110394730	chr11:110394515-110394730;FANTOM	43	.	110394653	110394654	0,0,0	2	74,11	0,204
chr11	110394770	110395030	chr11:110394770-110395030;FANTOM	2	.	110394893	110394894	0,0,0	2	1,13	0,247
chr11	110397113	110397254	chr11:110397113-110397254;FANTOM	14	.	110397166	110397167	0,0,0	2	4,37	0,104
chr11	110412935	110413255	chr11:110412935-110413255;FANTOM	11	.	110413083	110413084	0,0,0	2	81,104	0,216
chr11	110503834	110504239	chr11:110503834-110504239;FANTOM	22	.	110504052	110504053	0,0,0	2	111,78	0,327
chr11	110676238	110676369	chr11:110676238-110676369;NETCAGE	2	.	110676303	110676304	0,0,0	2	1,1	0,130
chr11	110828468	110828741	chr11:110828468-110828741;NETCAGE	2	.	110828604	110828605	0,0,0	2	1,1	0,272
chr11	110836562	110837084	chr11:110836562-110837084;NETCAGE	6	.	110836792	110836793	0,0,0	2	169,229	0,293
chr11	110875641	110875893	chr11:110875641-110875893;NETCAGE	2	.	110875797	110875798	0,0,0	2	150,89	0,163
chr11	110941746	110941852	chr11:110941746-110941852;FANTOM	11	.	110941820	110941821	0,0,0	2	51,8	0,98
chr11	111373768	111374160	chr11:111373768-111374160;FANTOM	14	.	111373996	111373997	0,0,0	2	96,30	0,362
chr11	111445152	111445279	chr11:111445152-111445279;FANTOM	2	.	111445202	111445203	0,0,0	2	1,26	0,101
chr11	111653076	111653099	chr11:111653076-111653099;FANTOM	6	.	111653088	111653089	0,0,0	2	4,1	0,22
chr11	111740741	111740830	chr11:111740741-111740830;FANTOM	2	.	111740763	111740764	0,0,0	2	1,45	0,44
chr11	111748594	111748610	chr11:111748594-111748610;FANTOM	2	.	111748602	111748603	0,0,0	2	2,1	0,15
chr11	111805615	111805954	chr11:111805615-111805954;FANTOM	13	.	111805798	111805799	0,0,0	2	32,4	0,335
chr11	111912804	111913196	chr11:111912804-111913196;FANTOM	2	.	111913006	111913007	0,0,0	2	15,1	0,391
chr11	111931062	111931085	chr11:111931062-111931085;FANTOM	2	.	111931073	111931074	0,0,0	2	1,1	0,22
chr11	111965280	111965603	chr11:111965280-111965603;FANTOM	2	.	111965440	111965441	0,0,0	2	1,3	0,320
chr11	112018644	112018742	chr11:112018644-112018742;FANTOM	162	.	112018685	112018686	0,0,0	2	31,45	0,53
chr11	112375620	112375960	chr11:112375620-112375960;FANTOM	2	.	112375789	112375790	0,0,0	2	1,1	0,339
chr11	112567545	112567706	chr11:112567545-112567706;FANTOM	2	.	112567624	112567625	0,0,0	2	1,3	0,158
chr11	112586124	112586290	chr11:112586124-112586290;FANTOM	2	.	112586206	112586207	0,0,0	2	1,1	0,165
chr11	112671919	112671984	chr11:112671919-112671984;FANTOM	2	.	112671951	112671952	0,0,0	2	1,1	0,64
chr11	112731603	112731788	chr11:112731603-112731788;FANTOM	2	.	112731603	112731604	0,0,0	2	1,184	0,1
chr11	112890990	112891113	chr11:112890990-112891113;FANTOM	4	.	112891051	112891052	0,0,0	2	1,1	0,122
chr11	112922305	112922742	chr11:112922305-112922742;FANTOM	66	.	112922515	112922516	0,0,0	2	178,193	0,244
chr11	112943410	112943710	chr11:112943410-112943710;FANTOM	5	.	112943580	112943581	0,0,0	2	43,2	0,298
chr11	112955113	112955646	chr11:112955113-112955646;FANTOM	60	.	112955495	112955496	0,0,0	2	383,150	0,383
chr11	112961507	112961697	chr11:112961507-112961697;NETCAGE	3	.	112961681	112961682	0,0,0	2	161,1	0,189
chr11	112974065	112974387	chr11:112974065-112974387;NETCAGE	3	.	112974272	112974273	0,0,0	2	148,54	0,268
chr11	112995234	112995311	chr11:112995234-112995311;FANTOM	4	.	112995271	112995272	0,0,0	2	1,2	0,75
chr11	112999821	113000166	chr11:112999821-113000166;FANTOM	2	.	112999993	112999994	0,0,0	2	1,1	0,344
chr11	113005539	113005835	chr11:113005539-113005835;FANTOM	4	.	113005762	113005763	0,0,0	2	184,32	0,264
chr11	113023081	113023285	chr11:113023081-113023285;FANTOM	13	.	113023151	113023152	0,0,0	2	9,71	0,133
chr11	113023719	113024137	chr11:113023719-113024137;NETCAGE	4	.	113024041	113024042	0,0,0	2	282,54	0,364
chr11	113032884	113033478	chr11:113032884-113033478;FANTOM	2	.	113033463	113033464	0,0,0	2	567,1	0,593
chr11	113033684	113033957	chr11:113033684-113033957;NETCAGE	5	.	113033855	113033856	0,0,0	2	99,28	0,245
chr11	113060881	113061158	chr11:113060881-113061158;FANTOM	6	.	113061018	113061019	0,0,0	2	3,4	0,273
chr11	113069402	113069571	chr11:113069402-113069571;FANTOM	4	.	113069484	113069485	0,0,0	2	35,38	0,131
chr11	113085120	113085541	chr11:113085120-113085541;FANTOM	13	.	113085403	113085404	0,0,0	2	248,102	0,319
chr11	113146314	113146580	chr11:113146314-113146580;FANTOM	10	.	113146426	113146427	0,0,0	2	1,41	0,225
chr11	113147064	113147092	chr11:113147064-113147092;FANTOM	11	.	113147080	113147081	0,0,0	2	8,3	0,25
chr11	113153331	113153459	chr11:113153331-113153459;NETCAGE	2	.	113153394	113153395	0,0,0	2	1,1	0,127
chr11	113153767	113153975	chr11:113153767-113153975;FANTOM	7	.	113153851	113153852	0,0,0	2	1,39	0,169
chr11	113187960	113188181	chr11:113187960-113188181;NETCAGE	2	.	113188070	113188071	0,0,0	2	1,1	0,220
chr11	113196047	113196283	chr11:113196047-113196283;NETCAGE	2	.	113196254	113196255	0,0,0	2	181,1	0,235
chr11	113201106	113201402	chr11:113201106-113201402;FANTOM	3	.	113201204	113201205	0,0,0	2	1,99	0,197
chr11	113201965	113202292	chr11:113201965-113202292;NETCAGE	2	.	113201995	113201996	0,0,0	2	1,267	0,60
chr11	113229374	113229440	chr11:113229374-113229440;FANTOM	2	.	113229406	113229407	0,0,0	2	1,1	0,65
chr11	113243979	113244210	chr11:113243979-113244210;FANTOM	2	.	113244094	113244095	0,0,0	2	1,1	0,230
chr11	113283901	113284295	chr11:113283901-113284295;FANTOM	25	.	113284090	113284091	0,0,0	2	12,26	0,368
chr11	113292533	113292681	chr11:113292533-113292681;FANTOM	2	.	113292618	113292619	0,0,0	2	25,1	0,147
chr11	113320628	113320860	chr11:113320628-113320860;NETCAGE	2	.	113320743	113320744	0,0,0	2	1,1	0,231
chr11	113326241	113326640	chr11:113326241-113326640;NETCAGE	34	.	113326537	113326538	0,0,0	2	248,53	0,346
chr11	113329281	113329518	chr11:113329281-113329518;NETCAGE	2	.	113329399	113329400	0,0,0	2	1,1	0,236
chr11	113348846	113349243	chr11:113348846-113349243;FANTOM	7	.	113349095	113349096	0,0,0	2	148,45	0,352
chr11	113352249	113352462	chr11:113352249-113352462;FANTOM	2	.	113352358	113352359	0,0,0	2	7,1	0,212
chr11	113385487	113385768	chr11:113385487-113385768;FANTOM	2	.	113385627	113385628	0,0,0	2	1,1	0,280
chr11	113489920	113490153	chr11:113489920-113490153;FANTOM	6	.	113490017	113490018	0,0,0	2	1,38	0,195
chr11	113493209	113493627	chr11:113493209-113493627;FANTOM	3	.	113493428	113493429	0,0,0	2	58,36	0,382
chr11	113527265	113527562	chr11:113527265-113527562;NETCAGE	2	.	113527440	113527441	0,0,0	2	55,1	0,296
chr11	113529022	113529371	chr11:113529022-113529371;NETCAGE	2	.	113529263	113529264	0,0,0	2	135,1	0,348
chr11	113532154	113532534	chr11:113532154-113532534;FANTOM	2	.	113532343	113532344	0,0,0	2	1,1	0,379
chr11	113562126	113562276	chr11:113562126-113562276;NETCAGE	2	.	113562200	113562201	0,0,0	2	1,1	0,149
chr11	113568819	113569139	chr11:113568819-113569139;FANTOM	2	.	113568978	113568979	0,0,0	2	1,1	0,319
chr11	113575376	113575501	chr11:113575376-113575501;FANTOM	2	.	113575440	113575441	0,0,0	2	6,1	0,124
chr11	113595022	113595144	chr11:113595022-113595144;FANTOM	2	.	113595087	113595088	0,0,0	2	11,1	0,121
chr11	113596559	113596709	chr11:113596559-113596709;FANTOM	2	.	113596675	113596676	0,0,0	2	84,1	0,149
chr11	113608285	113608763	chr11:113608285-113608763;FANTOM	31	.	113608411	113608412	0,0,0	2	7,232	0,246
chr11	113610201	113610285	chr11:113610201-113610285;FANTOM	2	.	113610253	113610254	0,0,0	2	22,1	0,83
chr11	113610849	113611531	chr11:113610849-113611531;FANTOM	187	.	113611170	113611171	0,0,0	2	271,310	0,372
chr11	113628906	113629060	chr11:113628906-113629060;FANTOM	8	.	113628989	113628990	0,0,0	2	15,1	0,153
chr11	113646671	113646907	chr11:113646671-113646907;FANTOM	97	.	113646744	113646745	0,0,0	2	34,123	0,113
chr11	113647128	113647508	chr11:113647128-113647508;NETCAGE	5	.	113647471	113647472	0,0,0	2	338,31	0,349
chr11	113653341	113653423	chr11:113653341-113653423;NETCAGE	2	.	113653388	113653389	0,0,0	2	14,1	0,81
chr11	113663827	113663992	chr11:113663827-113663992;FANTOM	2	.	113663909	113663910	0,0,0	2	1,1	0,164
chr11	113711440	113711747	chr11:113711440-113711747;FANTOM	7	.	113711644	113711645	0,0,0	2	104,1	0,306
chr11	113848332	113848389	chr11:113848332-113848389;FANTOM	3	.	113848354	113848355	0,0,0	2	1,12	0,45
chr11	113863531	113863580	chr11:113863531-113863580;NETCAGE	2	.	113863555	113863556	0,0,0	2	1,1	0,48
chr11	113871105	113871115	chr11:113871105-113871115;FANTOM	5	.	113871108	113871109	0,0,0	2	1,3	0,7
chr11	113892093	113892215	chr11:113892093-113892215;FANTOM	13	.	113892124	113892125	0,0,0	2	3,62	0,60
chr11	113892713	113892937	chr11:113892713-113892937;FANTOM	2	.	113892862	113892863	0,0,0	2	77,1	0,223
chr11	113929699	113929952	chr11:113929699-113929952;FANTOM	32	.	113929831	113929832	0,0,0	2	25,12	0,241
chr11	113984926	113985042	chr11:113984926-113985042;FANTOM	11	.	113984982	113984983	0,0,0	2	8,11	0,105
chr11	114077929	114078043	chr11:114077929-114078043;FANTOM	2	.	114077941	114077942	0,0,0	2	1,89	0,25
chr11	114088026	114088154	chr11:114088026-114088154;FANTOM	43	.	114088095	114088096	0,0,0	2	15,3	0,125
chr11	114095432	114095624	chr11:114095432-114095624;FANTOM	4	.	114095530	114095531	0,0,0	2	32,27	0,165
chr11	114109636	114109827	chr11:114109636-114109827;FANTOM	167	.	114109692	114109693	0,0,0	2	25,102	0,89
chr11	114166369	114166378	chr11:114166369-114166378;FANTOM	5	.	114166373	114166374	0,0,0	2	1,1	0,8
chr11	114182975	114183107	chr11:114182975-114183107;FANTOM	5	.	114183033	114183034	0,0,0	2	14,28	0,104
chr11	114288036	114288441	chr11:114288036-114288441;FANTOM	6	.	114288393	114288394	0,0,0	2	316,6	0,399
chr11	114307973	114308106	chr11:114307973-114308106;FANTOM	2	.	114308039	114308040	0,0,0	2	1,1	0,132
chr11	114341463	114341863	chr11:114341463-114341863;FANTOM	2	.	114341662	114341663	0,0,0	2	1,1	0,399
chr11	114363414	114363895	chr11:114363414-114363895;NETCAGE	9	.	114363655	114363656	0,0,0	2	207,204	0,277
chr11	114389090	114389168	chr11:114389090-114389168;FANTOM	12	.	114389132	114389133	0,0,0	2	17,9	0,69
chr11	114415405	114415562	chr11:114415405-114415562;FANTOM	61	.	114415484	114415485	0,0,0	2	41,38	0,119
chr11	114447850	114447965	chr11:114447850-114447965;FANTOM	2	.	114447904	114447905	0,0,0	2	17,23	0,92
chr11	114449952	114450199	chr11:114449952-114450199;FANTOM	3	.	114450090	114450091	0,0,0	2	46,16	0,231
chr11	114530783	114531175	chr11:114530783-114531175;FANTOM	2	.	114531121	114531122	0,0,0	2	287,1	0,391
chr11	114537718	114538149	chr11:114537718-114538149;FANTOM	3	.	114537986	114537987	0,0,0	2	217,111	0,320
chr11	114541078	114541214	chr11:114541078-114541214;FANTOM	2	.	114541144	114541145	0,0,0	2	1,3	0,133
chr11	114545931	114546280	chr11:114545931-114546280;FANTOM	18	.	114546089	114546090	0,0,0	2	112,143	0,206
chr11	114586391	114586829	chr11:114586391-114586829;FANTOM	2	.	114586628	114586629	0,0,0	2	38,1	0,437
chr11	114641506	114641811	chr11:114641506-114641811;FANTOM	2	.	114641561	114641562	0,0,0	2	1,194	0,111
chr11	114664279	114664708	chr11:114664279-114664708;FANTOM	21	.	114664659	114664660	0,0,0	2	354,22	0,407
chr11	114669254	114669358	chr11:114669254-114669358;FANTOM	3	.	114669305	114669306	0,0,0	2	1,1	0,103
chr11	114679558	114679840	chr11:114679558-114679840;FANTOM	2	.	114679597	114679598	0,0,0	2	1,204	0,78
chr11	114684689	114685017	chr11:114684689-114685017;FANTOM	4	.	114684894	114684895	0,0,0	2	139,56	0,272
chr11	114685249	114685485	chr11:114685249-114685485;NETCAGE	2	.	114685366	114685367	0,0,0	2	1,1	0,235
chr11	114688047	114688248	chr11:114688047-114688248;FANTOM	4	.	114688194	114688195	0,0,0	2	96,1	0,200
chr11	114690759	114691152	chr11:114690759-114691152;FANTOM	9	.	114690903	114690904	0,0,0	2	2,105	0,288
chr11	114691266	114691688	chr11:114691266-114691688;FANTOM	2	.	114691647	114691648	0,0,0	2	342,1	0,421
chr11	114705537	114705679	chr11:114705537-114705679;FANTOM	2	.	114705568	114705569	0,0,0	2	4,83	0,59
chr11	114711275	114711460	chr11:114711275-114711460;NETCAGE	2	.	114711365	114711366	0,0,0	2	1,5	0,180
chr11	114723172	114723499	chr11:114723172-114723499;NETCAGE	9	.	114723229	114723230	0,0,0	2	4,216	0,111
chr11	114728444	114728641	chr11:114728444-114728641;FANTOM	5	.	114728515	114728516	0,0,0	2	1,54	0,143
chr11	114728795	114729374	chr11:114728795-114729374;NETCAGE	7	.	114729067	114729068	0,0,0	2	180,214	0,365
chr11	114736693	114737003	chr11:114736693-114737003;NETCAGE	5	.	114736733	114736734	0,0,0	2	18,247	0,63
chr11	114741066	114741345	chr11:114741066-114741345;FANTOM	17	.	114741158	114741159	0,0,0	2	39,132	0,147
chr11	114742694	114742837	chr11:114742694-114742837;FANTOM	2	.	114742744	114742745	0,0,0	2	1,42	0,101
chr11	114744168	114744461	chr11:114744168-114744461;FANTOM	2	.	114744250	114744251	0,0,0	2	61,188	0,105
chr11	114746116	114746362	chr11:114746116-114746362;FANTOM	2	.	114746279	114746280	0,0,0	2	82,1	0,245
chr11	114747221	114747395	chr11:114747221-114747395;FANTOM	8	.	114747296	114747297	0,0,0	2	24,46	0,128
chr11	114749491	114749871	chr11:114749491-114749871;FANTOM	2	.	114749680	114749681	0,0,0	2	1,1	0,379
chr11	114753694	114754047	chr11:114753694-114754047;FANTOM	28	.	114753775	114753776	0,0,0	2	38,227	0,126
chr11	114759431	114759803	chr11:114759431-114759803;FANTOM	25	.	114759557	114759558	0,0,0	2	41,159	0,213
chr11	114773033	114773397	chr11:114773033-114773397;FANTOM	10	.	114773198	114773199	0,0,0	2	4,36	0,328
chr11	114774426	114774594	chr11:114774426-114774594;FANTOM	2	.	114774437	114774438	0,0,0	2	1,146	0,22
chr11	114775877	114775996	chr11:114775877-114775996;FANTOM	2	.	114775936	114775937	0,0,0	2	2,1	0,118
chr11	114776364	114776749	chr11:114776364-114776749;FANTOM	14	.	114776544	114776545	0,0,0	2	155,178	0,207
chr11	114778316	114778758	chr11:114778316-114778758;FANTOM	16	.	114778615	114778616	0,0,0	2	252,94	0,348
chr11	114788117	114788759	chr11:114788117-114788759;FANTOM	22	.	114788302	114788303	0,0,0	2	121,391	0,251
chr11	114790340	114790760	chr11:114790340-114790760;FANTOM	2	.	114790683	114790684	0,0,0	2	328,61	0,359
chr11	114792445	114792667	chr11:114792445-114792667;FANTOM	26	.	114792542	114792543	0,0,0	2	45,72	0,150
chr11	114826676	114827203	chr11:114826676-114827203;FANTOM	22	.	114826985	114826986	0,0,0	2	257,164	0,363
chr11	114830027	114830428	chr11:114830027-114830428;FANTOM	6	.	114830301	114830302	0,0,0	2	180,31	0,370
chr11	114860362	114861211	chr11:114860362-114861211;FANTOM	46	.	114861032	114861033	0,0,0	2	652,160	0,689
chr11	114861310	114861638	chr11:114861310-114861638;FANTOM	33	.	114861478	114861479	0,0,0	2	142,132	0,196
chr11	114865359	114865757	chr11:114865359-114865757;FANTOM	8	.	114865614	114865615	0,0,0	2	156,42	0,356
chr11	114865786	114866174	chr11:114865786-114866174;FANTOM	6	.	114865952	114865953	0,0,0	2	40,95	0,293
chr11	114866397	114866609	chr11:114866397-114866609;FANTOM	11	.	114866561	114866562	0,0,0	2	138,20	0,192
chr11	114910749	114911103	chr11:114910749-114911103;FANTOM	2	.	114911025	114911026	0,0,0	2	200,1	0,353
chr11	114927982	114928023	chr11:114927982-114928023;NETCAGE	3	.	114928002	114928003	0,0,0	2	1,1	0,40
chr11	114932930	114933442	chr11:114932930-114933442;FANTOM	16	.	114933196	114933197	0,0,0	2	234,213	0,299
chr11	114962845	114963129	chr11:114962845-114963129;FANTOM	9	.	114963005	114963006	0,0,0	2	146,109	0,175
chr11	114964915	114965132	chr11:114964915-114965132;FANTOM	4	.	114964986	114964987	0,0,0	2	3,77	0,140
chr11	115003344	115003592	chr11:115003344-115003592;FANTOM	4	.	115003528	115003529	0,0,0	2	122,1	0,247
chr11	115016457	115016691	chr11:115016457-115016691;FANTOM	6	.	115016502	115016503	0,0,0	2	3,145	0,89
chr11	115025610	115026054	chr11:115025610-115026054;FANTOM	30	.	115025899	115025900	0,0,0	2	225,89	0,355
chr11	115026351	115026825	chr11:115026351-115026825;FANTOM	16	.	115026732	115026733	0,0,0	2	327,37	0,437
chr11	115034877	115035207	chr11:115034877-115035207;FANTOM	2	.	115034949	115034950	0,0,0	2	1,186	0,144
chr11	115035955	115036433	chr11:115035955-115036433;NETCAGE	2	.	115036132	115036133	0,0,0	2	158,281	0,197
chr11	115039244	115039485	chr11:115039244-115039485;NETCAGE	3	.	115039317	115039318	0,0,0	2	37,131	0,110
chr11	115049978	115050378	chr11:115049978-115050378;FANTOM	24	.	115050256	115050257	0,0,0	2	223,66	0,334
chr11	115050692	115050981	chr11:115050692-115050981;FANTOM	26	.	115050771	115050772	0,0,0	2	17,147	0,142
chr11	115051891	115052246	chr11:115051891-115052246;FANTOM	10	.	115052015	115052016	0,0,0	2	59,164	0,191
chr11	115060222	115060416	chr11:115060222-115060416;FANTOM	2	.	115060408	115060409	0,0,0	2	180,1	0,193
chr11	115073485	115073819	chr11:115073485-115073819;NETCAGE	3	.	115073573	115073574	0,0,0	2	49,205	0,129
chr11	115080660	115080939	chr11:115080660-115080939;FANTOM	2	.	115080807	115080808	0,0,0	2	18,1	0,278
chr11	115084925	115085136	chr11:115084925-115085136;FANTOM	3	.	115084989	115084990	0,0,0	2	4,86	0,125
chr11	115085338	115085524	chr11:115085338-115085524;FANTOM	8	.	115085427	115085428	0,0,0	2	69,76	0,110
chr11	115092880	115093444	chr11:115092880-115093444;FANTOM	2	.	115093141	115093142	0,0,0	2	240,281	0,283
chr11	115122980	115123320	chr11:115122980-115123320;FANTOM	2	.	115123257	115123258	0,0,0	2	216,1	0,339
chr11	115227804	115228245	chr11:115227804-115228245;NETCAGE	16	.	115228113	115228114	0,0,0	2	232,53	0,388
chr11	115235534	115235737	chr11:115235534-115235737;FANTOM	15	.	115235604	115235605	0,0,0	2	43,104	0,99
chr11	115244350	115244506	chr11:115244350-115244506;FANTOM	2	.	115244445	115244446	0,0,0	2	37,1	0,155
chr11	115247432	115247638	chr11:115247432-115247638;FANTOM	5	.	115247533	115247534	0,0,0	2	2,4	0,202
chr11	115265977	115266168	chr11:115265977-115266168;FANTOM	4	.	115266072	115266073	0,0,0	2	1,1	0,190
chr11	115289238	115289624	chr11:115289238-115289624;NETCAGE	6	.	115289312	115289313	0,0,0	2	5,242	0,144
chr11	115310431	115310707	chr11:115310431-115310707;NETCAGE	4	.	115310559	115310560	0,0,0	2	1,19	0,257
chr11	115311417	115311868	chr11:115311417-115311868;FANTOM	2	.	115311649	115311650	0,0,0	2	141,127	0,324
chr11	115313362	115313640	chr11:115313362-115313640;FANTOM	2	.	115313433	115313434	0,0,0	2	1,135	0,143
chr11	115333575	115333715	chr11:115333575-115333715;FANTOM	6	.	115333644	115333645	0,0,0	2	1,1	0,139
chr11	115343009	115343167	chr11:115343009-115343167;FANTOM	2	.	115343058	115343059	0,0,0	2	1,59	0,99
chr11	115365567	115365953	chr11:115365567-115365953;NETCAGE	2	.	115365759	115365760	0,0,0	2	1,1	0,385
chr11	115371330	115371682	chr11:115371330-115371682;FANTOM	2	.	115371335	115371336	0,0,0	2	1,342	0,10
chr11	115373826	115374296	chr11:115373826-115374296;FANTOM	5	.	115374191	115374192	0,0,0	2	333,71	0,399
chr11	115381555	115381784	chr11:115381555-115381784;FANTOM	2	.	115381669	115381670	0,0,0	2	1,1	0,228
chr11	115390079	115390317	chr11:115390079-115390317;NETCAGE	3	.	115390295	115390296	0,0,0	2	199,4	0,234
chr11	115441056	115441443	chr11:115441056-115441443;NETCAGE	2	.	115441087	115441088	0,0,0	2	1,325	0,62
chr11	115472017	115472250	chr11:115472017-115472250;NETCAGE	3	.	115472211	115472212	0,0,0	2	157,1	0,232
chr11	115487056	115487479	chr11:115487056-115487479;NETCAGE	30	.	115487440	115487441	0,0,0	2	363,17	0,406
chr11	115491115	115491453	chr11:115491115-115491453;FANTOM	10	.	115491252	115491253	0,0,0	2	89,152	0,186
chr11	115492189	115492550	chr11:115492189-115492550;FANTOM	4	.	115492369	115492370	0,0,0	2	1,1	0,360
chr11	115492763	115493065	chr11:115492763-115493065;FANTOM	2	.	115492913	115492914	0,0,0	2	1,1	0,301
chr11	115493701	115493847	chr11:115493701-115493847;FANTOM	2	.	115493763	115493764	0,0,0	2	1,21	0,125
chr11	115495556	115495651	chr11:115495556-115495651;FANTOM	2	.	115495597	115495598	0,0,0	2	1,12	0,83
chr11	115500362	115500634	chr11:115500362-115500634;FANTOM	9	.	115500423	115500424	0,0,0	2	44,193	0,79
chr11	115502031	115502130	chr11:115502031-115502130;FANTOM	2	.	115502080	115502081	0,0,0	2	1,1	0,98
chr11	115502393	115502997	chr11:115502393-115502997;FANTOM	10	.	115502489	115502490	0,0,0	2	5,415	0,189
chr11	115533966	115534298	chr11:115533966-115534298;FANTOM	4	.	115534095	115534096	0,0,0	2	74,146	0,186
chr11	115545273	115545559	chr11:115545273-115545559;FANTOM	2	.	115545524	115545525	0,0,0	2	233,15	0,271
chr11	115551712	115551914	chr11:115551712-115551914;FANTOM	7	.	115551848	115551849	0,0,0	2	108,36	0,166
chr11	115554013	115554454	chr11:115554013-115554454;FANTOM	31	.	115554376	115554377	0,0,0	2	354,68	0,373
chr11	115563552	115563951	chr11:115563552-115563951;FANTOM	2	.	115563825	115563826	0,0,0	2	150,1	0,398
chr11	115568534	115568827	chr11:115568534-115568827;FANTOM	26	.	115568680	115568681	0,0,0	2	9,9	0,284
chr11	115570565	115570664	chr11:115570565-115570664;FANTOM	2	.	115570642	115570643	0,0,0	2	57,1	0,98
chr11	115573579	115574157	chr11:115573579-115574157;FANTOM	18	.	115573803	115573804	0,0,0	2	202,331	0,247
chr11	115595407	115595533	chr11:115595407-115595533;FANTOM	3	.	115595469	115595470	0,0,0	2	1,1	0,125
chr11	115599912	115600090	chr11:115599912-115600090;FANTOM	4	.	115600000	115600001	0,0,0	2	1,1	0,177
chr11	115604759	115605109	chr11:115604759-115605109;FANTOM	3	.	115604855	115604856	0,0,0	2	1,157	0,193
chr11	115627755	115628320	chr11:115627755-115628320;NETCAGE	19	.	115628184	115628185	0,0,0	2	338,43	0,522
chr11	115640539	115640916	chr11:115640539-115640916;FANTOM	18	.	115640608	115640609	0,0,0	2	67,305	0,72
chr11	115644935	115645261	chr11:115644935-115645261;NETCAGE	9	.	115644970	115644971	0,0,0	2	8,263	0,63
chr11	115670558	115670964	chr11:115670558-115670964;FANTOM	5	.	115670788	115670789	0,0,0	2	76,20	0,386
chr11	115671148	115671573	chr11:115671148-115671573;NETCAGE	8	.	115671493	115671494	0,0,0	2	295,29	0,396
chr11	115671846	115671939	chr11:115671846-115671939;FANTOM	12	.	115671901	115671902	0,0,0	2	20,1	0,92
chr11	115693945	115694134	chr11:115693945-115694134;NETCAGE	52	.	115694075	115694076	0,0,0	2	95,22	0,167
chr11	115697873	115698229	chr11:115697873-115698229;FANTOM	2	.	115698049	115698050	0,0,0	2	1,3	0,353
chr11	115759839	115760046	chr11:115759839-115760046;FANTOM	2	.	115759916	115759917	0,0,0	2	28,79	0,128
chr11	115762144	115762194	chr11:115762144-115762194;FANTOM	2	.	115762167	115762168	0,0,0	2	1,3	0,47
chr11	115762965	115763278	chr11:115762965-115763278;FANTOM	7	.	115763122	115763123	0,0,0	2	4,1	0,312
chr11	115764749	115765074	chr11:115764749-115765074;FANTOM	39	.	115764947	115764948	0,0,0	2	132,59	0,266
chr11	115768961	115769188	chr11:115768961-115769188;NETCAGE	2	.	115769036	115769037	0,0,0	2	1,76	0,151
chr11	115770410	115770691	chr11:115770410-115770691;FANTOM	2	.	115770484	115770485	0,0,0	2	1,133	0,148
chr11	115771377	115771654	chr11:115771377-115771654;FANTOM	2	.	115771513	115771514	0,0,0	2	1,4	0,273
chr11	115772370	115772756	chr11:115772370-115772756;NETCAGE	3	.	115772562	115772563	0,0,0	2	1,1	0,385
chr11	115781541	115781935	chr11:115781541-115781935;FANTOM	2	.	115781913	115781914	0,0,0	2	353,1	0,393
chr11	115806619	115807036	chr11:115806619-115807036;FANTOM	11	.	115806809	115806810	0,0,0	2	83,118	0,299
chr11	115853546	115853909	chr11:115853546-115853909;NETCAGE	37	.	115853628	115853629	0,0,0	2	4,201	0,162
chr11	115865874	115866003	chr11:115865874-115866003;FANTOM	7	.	115865950	115865951	0,0,0	2	33,8	0,121
chr11	115866251	115866552	chr11:115866251-115866552;NETCAGE	14	.	115866302	115866303	0,0,0	2	12,210	0,91
chr11	115887597	115887975	chr11:115887597-115887975;FANTOM	2	.	115887960	115887961	0,0,0	2	351,1	0,377
chr11	115888331	115888634	chr11:115888331-115888634;FANTOM	5	.	115888480	115888481	0,0,0	2	6,9	0,294
chr11	115890093	115890444	chr11:115890093-115890444;FANTOM	2	.	115890268	115890269	0,0,0	2	1,1	0,350
chr11	115890701	115890897	chr11:115890701-115890897;FANTOM	4	.	115890773	115890774	0,0,0	2	1,52	0,144
chr11	115892709	115893125	chr11:115892709-115893125;FANTOM	2	.	115892910	115892911	0,0,0	2	39,52	0,364
chr11	115918098	115918227	chr11:115918098-115918227;FANTOM	10	.	115918162	115918163	0,0,0	2	1,1	0,128
chr11	115948875	115949152	chr11:115948875-115949152;FANTOM	23	.	115949013	115949014	0,0,0	2	128,127	0,150
chr11	115949581	115949768	chr11:115949581-115949768;FANTOM	14	.	115949699	115949700	0,0,0	2	58,7	0,180
chr11	115950124	115950322	chr11:115950124-115950322;NETCAGE	2	.	115950132	115950133	0,0,0	2	1,182	0,16
chr11	115961785	115961989	chr11:115961785-115961989;FANTOM	2	.	115961914	115961915	0,0,0	2	57,1	0,203
chr11	115963314	115963597	chr11:115963314-115963597;FANTOM	2	.	115963455	115963456	0,0,0	2	1,1	0,282
chr11	115970037	115970332	chr11:115970037-115970332;FANTOM	24	.	115970141	115970142	0,0,0	2	14,100	0,195
chr11	115991137	115991578	chr11:115991137-115991578;FANTOM	5	.	115991212	115991213	0,0,0	2	41,331	0,110
chr11	116023364	116023764	chr11:116023364-116023764;NETCAGE	2	.	116023749	116023750	0,0,0	2	373,1	0,399
chr11	116080022	116080376	chr11:116080022-116080376;FANTOM	7	.	116080234	116080235	0,0,0	2	73,1	0,353
chr11	116085752	116085879	chr11:116085752-116085879;NETCAGE	2	.	116085815	116085816	0,0,0	2	1,1	0,126
chr11	116087376	116087637	chr11:116087376-116087637;NETCAGE	2	.	116087546	116087547	0,0,0	2	82,1	0,260
chr11	116090203	116090290	chr11:116090203-116090290;NETCAGE	2	.	116090244	116090245	0,0,0	2	1,5	0,82
chr11	116117109	116117558	chr11:116117109-116117558;FANTOM	14	.	116117449	116117450	0,0,0	2	306,73	0,376
chr11	116188376	116188878	chr11:116188376-116188878;FANTOM	16	.	116188632	116188633	0,0,0	2	150,138	0,364
chr11	116200875	116201074	chr11:116200875-116201074;NETCAGE	2	.	116200960	116200961	0,0,0	2	32,59	0,140
chr11	116204762	116205031	chr11:116204762-116205031;NETCAGE	2	.	116204896	116204897	0,0,0	2	1,1	0,268
chr11	116231613	116231866	chr11:116231613-116231866;FANTOM	2	.	116231652	116231653	0,0,0	2	1,175	0,78
chr11	116238273	116238666	chr11:116238273-116238666;FANTOM	16	.	116238563	116238564	0,0,0	2	245,56	0,337
chr11	116248193	116248585	chr11:116248193-116248585;NETCAGE	4	.	116248573	116248574	0,0,0	2	378,9	0,383
chr11	116256188	116256342	chr11:116256188-116256342;FANTOM	9	.	116256272	116256273	0,0,0	2	16,1	0,153
chr11	116267454	116267735	chr11:116267454-116267735;FANTOM	2	.	116267598	116267599	0,0,0	2	9,1	0,280
chr11	116267823	116268084	chr11:116267823-116268084;FANTOM	42	.	116268042	116268043	0,0,0	2	196,17	0,244
chr11	116274874	116275358	chr11:116274874-116275358;FANTOM	27	.	116275135	116275136	0,0,0	2	125,86	0,398
chr11	116285181	116285813	chr11:116285181-116285813;FANTOM	141	.	116285509	116285510	0,0,0	2	296,271	0,361
chr11	116286499	116286637	chr11:116286499-116286637;FANTOM	2	.	116286582	116286583	0,0,0	2	30,1	0,137
chr11	116290800	116291163	chr11:116290800-116291163;FANTOM	97	.	116291052	116291053	0,0,0	2	246,103	0,260
chr11	116292206	116292352	chr11:116292206-116292352;FANTOM	2	.	116292313	116292314	0,0,0	2	71,1	0,145
chr11	116292379	116292834	chr11:116292379-116292834;FANTOM	21	.	116292556	116292557	0,0,0	2	56,155	0,300
chr11	116298121	116298334	chr11:116298121-116298334;FANTOM	46	.	116298244	116298245	0,0,0	2	65,30	0,183
chr11	116364507	116364730	chr11:116364507-116364730;NETCAGE	2	.	116364583	116364584	0,0,0	2	1,71	0,152
chr11	116391282	116391621	chr11:116391282-116391621;NETCAGE	2	.	116391449	116391450	0,0,0	2	1,4	0,335
chr11	116469344	116469508	chr11:116469344-116469508;FANTOM	14	.	116469416	116469417	0,0,0	2	1,20	0,144
chr11	116477016	116477560	chr11:116477016-116477560;FANTOM	2	.	116477491	116477492	0,0,0	2	408,1	0,543
chr11	116478203	116478340	chr11:116478203-116478340;FANTOM	39	.	116478297	116478298	0,0,0	2	73,20	0,117
chr11	116481533	116481731	chr11:116481533-116481731;FANTOM	8	.	116481629	116481630	0,0,0	2	4,8	0,190
chr11	116482505	116482997	chr11:116482505-116482997;FANTOM	5	.	116482722	116482723	0,0,0	2	125,182	0,310
chr11	116484069	116484206	chr11:116484069-116484206;FANTOM	2	.	116484137	116484138	0,0,0	2	1,1	0,136
chr11	116484438	116484783	chr11:116484438-116484783;FANTOM	2	.	116484527	116484528	0,0,0	2	1,167	0,178
chr11	116508951	116509465	chr11:116508951-116509465;FANTOM	7	.	116509211	116509212	0,0,0	2	255,247	0,267
chr11	116509659	116509883	chr11:116509659-116509883;FANTOM	2	.	116509770	116509771	0,0,0	2	1,1	0,223
chr11	116519251	116519439	chr11:116519251-116519439;FANTOM	7	.	116519363	116519364	0,0,0	2	42,5	0,183
chr11	116522345	116522961	chr11:116522345-116522961;NETCAGE	3	.	116522909	116522910	0,0,0	2	515,1	0,615
chr11	116545020	116545434	chr11:116545020-116545434;NETCAGE	21	.	116545335	116545336	0,0,0	2	300,82	0,332
chr11	116551998	116552310	chr11:116551998-116552310;NETCAGE	2	.	116552210	116552211	0,0,0	2	115,1	0,311
chr11	116552639	116552771	chr11:116552639-116552771;FANTOM	2	.	116552704	116552705	0,0,0	2	1,1	0,131
chr11	116566474	116566924	chr11:116566474-116566924;FANTOM	7	.	116566683	116566684	0,0,0	2	173,203	0,247
chr11	116586509	116586751	chr11:116586509-116586751;FANTOM	72	.	116586609	116586610	0,0,0	2	7,48	0,194
chr11	116644035	116644277	chr11:116644035-116644277;FANTOM	2	.	116644155	116644156	0,0,0	2	1,1	0,241
chr11	116670786	116671138	chr11:116670786-116671138;FANTOM	11	.	116671050	116671051	0,0,0	2	198,21	0,331
chr11	116672707	116672787	chr11:116672707-116672787;NETCAGE	16	.	116672742	116672743	0,0,0	2	9,17	0,63
chr11	116674282	116674552	chr11:116674282-116674552;FANTOM	49	.	116674512	116674513	0,0,0	2	208,17	0,253
chr11	116682592	116682826	chr11:116682592-116682826;FANTOM	5	.	116682705	116682706	0,0,0	2	1,7	0,227
chr11	116730698	116731220	chr11:116730698-116731220;FANTOM	15	.	116731085	116731086	0,0,0	2	375,122	0,400
chr11	116748557	116748801	chr11:116748557-116748801;FANTOM	3	.	116748671	116748672	0,0,0	2	1,16	0,228
chr11	116783473	116783739	chr11:116783473-116783739;NETCAGE	2	.	116783655	116783656	0,0,0	2	100,1	0,265
chr11	116828897	116829324	chr11:116828897-116829324;NETCAGE	5	.	116828971	116828972	0,0,0	2	28,306	0,121
chr11	116861446	116861941	chr11:116861446-116861941;FANTOM	16	.	116861664	116861665	0,0,0	2	96,154	0,341
chr11	116878980	116879072	chr11:116878980-116879072;NETCAGE	2	.	116879025	116879026	0,0,0	2	1,1	0,91
chr11	116943758	116944014	chr11:116943758-116944014;FANTOM	20	.	116943878	116943879	0,0,0	2	104,119	0,137
chr11	116944874	116945039	chr11:116944874-116945039;FANTOM	2	.	116944974	116944975	0,0,0	2	38,1	0,164
chr11	116948398	116948589	chr11:116948398-116948589;FANTOM	2	.	116948493	116948494	0,0,0	2	2,1	0,190
chr11	116948715	116949031	chr11:116948715-116949031;FANTOM	2	.	116948872	116948873	0,0,0	2	1,1	0,315
chr11	116949968	116950310	chr11:116949968-116950310;FANTOM	15	.	116950029	116950030	0,0,0	2	55,274	0,68
chr11	116952657	116952964	chr11:116952657-116952964;FANTOM	3	.	116952804	116952805	0,0,0	2	1,12	0,295
chr11	116954079	116954418	chr11:116954079-116954418;FANTOM	7	.	116954145	116954146	0,0,0	2	36,241	0,98
chr11	116955643	116955955	chr11:116955643-116955955;FANTOM	3	.	116955758	116955759	0,0,0	2	1,82	0,230
chr11	116962907	116963102	chr11:116962907-116963102;FANTOM	3	.	116962991	116962992	0,0,0	2	1,26	0,169
chr11	116964943	116965071	chr11:116964943-116965071;FANTOM	60	.	116965024	116965025	0,0,0	2	47,11	0,117
chr11	116970985	116971276	chr11:116970985-116971276;FANTOM	6	.	116971142	116971143	0,0,0	2	35,11	0,280
chr11	116975565	116975823	chr11:116975565-116975823;FANTOM	2	.	116975677	116975678	0,0,0	2	1,34	0,224
chr11	116977218	116977688	chr11:116977218-116977688;NETCAGE	7	.	116977442	116977443	0,0,0	2	117,137	0,333
chr11	116979309	116979685	chr11:116979309-116979685;FANTOM	2	.	116979360	116979361	0,0,0	2	4,277	0,99
chr11	116984837	116985261	chr11:116984837-116985261;FANTOM	49	.	116984905	116984906	0,0,0	2	6,292	0,132
chr11	116996403	116996543	chr11:116996403-116996543;FANTOM	2	.	116996476	116996477	0,0,0	2	51,44	0,96
chr11	117058194	117058287	chr11:117058194-117058287;FANTOM	24	.	117058256	117058257	0,0,0	2	62,30	0,63
chr11	117065964	117066354	chr11:117065964-117066354;FANTOM	5	.	117066073	117066074	0,0,0	2	39,209	0,181
chr11	117066923	117067089	chr11:117066923-117067089;FANTOM	10	.	117066974	117066975	0,0,0	2	21,84	0,82
chr11	117101080	117101432	chr11:117101080-117101432;FANTOM	2	.	117101111	117101112	0,0,0	2	1,289	0,63
chr11	117104208	117104529	chr11:117104208-117104529;FANTOM	36	.	117104324	117104325	0,0,0	2	64,152	0,169
chr11	117104904	117105066	chr11:117104904-117105066;FANTOM	19	.	117105009	117105010	0,0,0	2	55,6	0,156
chr11	117107647	117107958	chr11:117107647-117107958;FANTOM	2	.	117107853	117107854	0,0,0	2	104,1	0,310
chr11	117110002	117110467	chr11:117110002-117110467;FANTOM	24	.	117110290	117110291	0,0,0	2	243,131	0,334
chr11	117117434	117117782	chr11:117117434-117117782;FANTOM	2	.	117117590	117117591	0,0,0	2	1,36	0,312
chr11	117120563	117120682	chr11:117120563-117120682;FANTOM	3	.	117120628	117120629	0,0,0	2	13,1	0,118
chr11	117125875	117126129	chr11:117125875-117126129;FANTOM	2	.	117125967	117125968	0,0,0	2	1,69	0,185
chr11	117128762	117129124	chr11:117128762-117129124;FANTOM	28	.	117129021	117129022	0,0,0	2	161,3	0,359
chr11	117157864	117157886	chr11:117157864-117157886;FANTOM	2	.	117157874	117157875	0,0,0	2	1,1	0,21
chr11	117172441	117172686	chr11:117172441-117172686;FANTOM	11	.	117172546	117172547	0,0,0	2	25,58	0,187
chr11	117172886	117173044	chr11:117172886-117173044;FANTOM	19	.	117172960	117172961	0,0,0	2	11,20	0,138
chr11	117173555	117173906	chr11:117173555-117173906;FANTOM	2	.	117173722	117173723	0,0,0	2	44,59	0,292
chr11	117179026	117179388	chr11:117179026-117179388;FANTOM	2	.	117179339	117179340	0,0,0	2	267,1	0,361
chr11	117180109	117180502	chr11:117180109-117180502;FANTOM	25	.	117180168	117180169	0,0,0	2	7,281	0,112
chr11	117181453	117181544	chr11:117181453-117181544;FANTOM	9	.	117181500	117181501	0,0,0	2	5,1	0,90
chr11	117181949	117182092	chr11:117181949-117182092;FANTOM	2	.	117182081	117182082	0,0,0	2	124,1	0,142
chr11	117186948	117187163	chr11:117186948-117187163;FANTOM	8	.	117187091	117187092	0,0,0	2	73,1	0,214
chr11	117189113	117189255	chr11:117189113-117189255;FANTOM	3	.	117189189	117189190	0,0,0	2	12,1	0,141
chr11	117195477	117195834	chr11:117195477-117195834;FANTOM	121	.	117195584	117195585	0,0,0	2	83,224	0,133
chr11	117199868	117200011	chr11:117199868-117200011;FANTOM	4	.	117199940	117199941	0,0,0	2	3,1	0,142
chr11	117234546	117234627	chr11:117234546-117234627;FANTOM	2	.	117234586	117234587	0,0,0	2	1,1	0,80
chr11	117245704	117245930	chr11:117245704-117245930;FANTOM	14	.	117245788	117245789	0,0,0	2	14,70	0,156
chr11	117269347	117269617	chr11:117269347-117269617;NETCAGE	6	.	117269482	117269483	0,0,0	2	8,6	0,264
chr11	117273106	117273255	chr11:117273106-117273255;FANTOM	11	.	117273197	117273198	0,0,0	2	43,8	0,141
chr11	117277370	117277521	chr11:117277370-117277521;FANTOM	7	.	117277456	117277457	0,0,0	2	25,2	0,149
chr11	117323581	117323690	chr11:117323581-117323690;FANTOM	2	.	117323625	117323626	0,0,0	2	1,20	0,89
chr11	117340357	117340666	chr11:117340357-117340666;FANTOM	2	.	117340464	117340465	0,0,0	2	1,94	0,215
chr11	117340804	117341013	chr11:117340804-117341013;NETCAGE	2	.	117340867	117340868	0,0,0	2	1,83	0,126
chr11	117343946	117344523	chr11:117343946-117344523;FANTOM	15	.	117344424	117344425	0,0,0	2	382,1	0,576
chr11	117357907	117358153	chr11:117357907-117358153;FANTOM	15	.	117358006	117358007	0,0,0	2	51,98	0,148
chr11	117359298	117359430	chr11:117359298-117359430;FANTOM	3	.	117359384	117359385	0,0,0	2	43,1	0,131
chr11	117402978	117403158	chr11:117402978-117403158;FANTOM	7	.	117403073	117403074	0,0,0	2	15,3	0,177
chr11	117418832	117419172	chr11:117418832-117419172;FANTOM	120	.	117418920	117418921	0,0,0	2	67,230	0,110
chr11	117429948	117430176	chr11:117429948-117430176;FANTOM	4	.	117430075	117430076	0,0,0	2	29,1	0,227
chr11	117434067	117434120	chr11:117434067-117434120;FANTOM	3	.	117434093	117434094	0,0,0	2	1,1	0,52
chr11	117459704	117460069	chr11:117459704-117460069;FANTOM	2	.	117459878	117459879	0,0,0	2	1,16	0,349
chr11	117460770	117461103	chr11:117460770-117461103;FANTOM	4	.	117461029	117461030	0,0,0	2	212,26	0,307
chr11	117469630	117469725	chr11:117469630-117469725;FANTOM	2	.	117469678	117469679	0,0,0	2	3,1	0,94
chr11	117470072	117470623	chr11:117470072-117470623;FANTOM	2	.	117470437	117470438	0,0,0	2	336,155	0,396
chr11	117488618	117488836	chr11:117488618-117488836;FANTOM	2	.	117488702	117488703	0,0,0	2	1,50	0,168
chr11	117489178	117489232	chr11:117489178-117489232;NETCAGE	2	.	117489203	117489204	0,0,0	2	1,3	0,51
chr11	117500955	117501250	chr11:117500955-117501250;FANTOM	6	.	117501123	117501124	0,0,0	2	143,101	0,194
chr11	117517218	117517633	chr11:117517218-117517633;FANTOM	34	.	117517372	117517373	0,0,0	2	127,232	0,183
chr11	117586046	117586170	chr11:117586046-117586170;FANTOM	2	.	117586107	117586108	0,0,0	2	1,1	0,123
chr11	117586269	117586542	chr11:117586269-117586542;FANTOM	2	.	117586418	117586419	0,0,0	2	100,74	0,199
chr11	117591571	117591955	chr11:117591571-117591955;NETCAGE	21	.	117591651	117591652	0,0,0	2	71,294	0,90
chr11	117660556	117660848	chr11:117660556-117660848;FANTOM	12	.	117660697	117660698	0,0,0	2	77,86	0,206
chr11	117664712	117664879	chr11:117664712-117664879;FANTOM	2	.	117664773	117664774	0,0,0	2	1,45	0,122
chr11	117671875	117672268	chr11:117671875-117672268;FANTOM	10	.	117672241	117672242	0,0,0	2	341,1	0,392
chr11	117682393	117682590	chr11:117682393-117682590;FANTOM	2	.	117682531	117682532	0,0,0	2	82,1	0,196
chr11	117688025	117688285	chr11:117688025-117688285;NETCAGE	2	.	117688097	117688098	0,0,0	2	35,149	0,111
chr11	117688309	117688486	chr11:117688309-117688486;FANTOM	2	.	117688397	117688398	0,0,0	2	1,1	0,176
chr11	117690036	117690497	chr11:117690036-117690497;FANTOM	26	.	117690258	117690259	0,0,0	2	170,185	0,276
chr11	117691193	117691503	chr11:117691193-117691503;NETCAGE	23	.	117691377	117691378	0,0,0	2	112,52	0,258
chr11	117691812	117691976	chr11:117691812-117691976;FANTOM	7	.	117691900	117691901	0,0,0	2	28,14	0,150
chr11	117692984	117693272	chr11:117692984-117693272;NETCAGE	2	.	117693063	117693064	0,0,0	2	1,130	0,158
chr11	117695389	117695818	chr11:117695389-117695818;NETCAGE	7	.	117695533	117695534	0,0,0	2	72,212	0,217
chr11	117706481	117706741	chr11:117706481-117706741;NETCAGE	8	.	117706620	117706621	0,0,0	2	21,1	0,259
chr11	117707998	117708214	chr11:117707998-117708214;NETCAGE	3	.	117708112	117708113	0,0,0	2	15,1	0,215
chr11	117709232	117709424	chr11:117709232-117709424;FANTOM	2	.	117709329	117709330	0,0,0	2	5,1	0,191
chr11	117709635	117710019	chr11:117709635-117710019;FANTOM	15	.	117709889	117709890	0,0,0	2	254,129	0,255
chr11	117737077	117737299	chr11:117737077-117737299;FANTOM	17	.	117737174	117737175	0,0,0	2	19,45	0,177
chr11	117739242	117739553	chr11:117739242-117739553;FANTOM	6	.	117739392	117739393	0,0,0	2	1,10	0,301
chr11	117740435	117740590	chr11:117740435-117740590;FANTOM	4	.	117740512	117740513	0,0,0	2	1,1	0,154
chr11	117742285	117742675	chr11:117742285-117742675;FANTOM	13	.	117742479	117742480	0,0,0	2	166,167	0,223
chr11	117743240	117743748	chr11:117743240-117743748;FANTOM	9	.	117743321	117743322	0,0,0	2	81,425	0,83
chr11	117744355	117744663	chr11:117744355-117744663;FANTOM	2	.	117744516	117744517	0,0,0	2	16,1	0,307
chr11	117750635	117750975	chr11:117750635-117750975;FANTOM	9	.	117750688	117750689	0,0,0	2	1,234	0,106
chr11	117751665	117752055	chr11:117751665-117752055;FANTOM	9	.	117751928	117751929	0,0,0	2	151,13	0,377
chr11	117792257	117792597	chr11:117792257-117792597;FANTOM	2	.	117792552	117792553	0,0,0	2	252,1	0,339
chr11	117793616	117793814	chr11:117793616-117793814;FANTOM	3	.	117793766	117793767	0,0,0	2	106,2	0,196
chr11	117795093	117795391	chr11:117795093-117795391;FANTOM	2	.	117795241	117795242	0,0,0	2	1,1	0,297
chr11	117795449	117795858	chr11:117795449-117795858;FANTOM	18	.	117795728	117795729	0,0,0	2	222,72	0,337
chr11	117802932	117803093	chr11:117802932-117803093;FANTOM	2	.	117802974	117802975	0,0,0	2	1,76	0,85
chr11	117807054	117807231	chr11:117807054-117807231;FANTOM	2	.	117807110	117807111	0,0,0	2	1,65	0,112
chr11	117807674	117807980	chr11:117807674-117807980;FANTOM	3	.	117807841	117807842	0,0,0	2	78,49	0,257
chr11	117808345	117808644	chr11:117808345-117808644;FANTOM	3	.	117808532	117808533	0,0,0	2	78,1	0,298
chr11	117810590	117810936	chr11:117810590-117810936;FANTOM	14	.	117810748	117810749	0,0,0	2	77,106	0,240
chr11	117811044	117811248	chr11:117811044-117811248;FANTOM	20	.	117811206	117811207	0,0,0	2	131,10	0,194
chr11	117813577	117813794	chr11:117813577-117813794;FANTOM	53	.	117813657	117813658	0,0,0	2	59,114	0,103
chr11	117815442	117815698	chr11:117815442-117815698;FANTOM	8	.	117815574	117815575	0,0,0	2	10,1	0,255
chr11	117816955	117817324	chr11:117816955-117817324;FANTOM	2	.	117817120	117817121	0,0,0	2	128,166	0,203
chr11	117823525	117823850	chr11:117823525-117823850;FANTOM	4	.	117823623	117823624	0,0,0	2	1,128	0,197
chr11	117824679	117825159	chr11:117824679-117825159;FANTOM	91	.	117824908	117824909	0,0,0	2	171,192	0,288
chr11	117826483	117826747	chr11:117826483-117826747;FANTOM	2	.	117826643	117826644	0,0,0	2	59,1	0,263
chr11	117833962	117834348	chr11:117833962-117834348;FANTOM	11	.	117834231	117834232	0,0,0	2	199,46	0,340
chr11	117835937	117836281	chr11:117835937-117836281;FANTOM	17	.	117836177	117836178	0,0,0	2	168,30	0,314
chr11	117837579	117837730	chr11:117837579-117837730;FANTOM	3	.	117837594	117837595	0,0,0	2	1,121	0,30
chr11	117840761	117840900	chr11:117840761-117840900;FANTOM	3	.	117840830	117840831	0,0,0	2	1,1	0,138
chr11	117843810	117844056	chr11:117843810-117844056;FANTOM	2	.	117843932	117843933	0,0,0	2	1,1	0,245
chr11	117845146	117845386	chr11:117845146-117845386;FANTOM	12	.	117845240	117845241	0,0,0	2	43,94	0,146
chr11	117849228	117849694	chr11:117849228-117849694;FANTOM	35	.	117849499	117849500	0,0,0	2	220,142	0,324
chr11	117851037	117851913	chr11:117851037-117851913;FANTOM	63	.	117851641	117851642	0,0,0	2	590,256	0,620
chr11	117853065	117853510	chr11:117853065-117853510;FANTOM	35	.	117853198	117853199	0,0,0	2	125,303	0,142
chr11	117853984	117854162	chr11:117853984-117854162;FANTOM	2	.	117854052	117854053	0,0,0	2	1,41	0,137
chr11	117938741	117939089	chr11:117938741-117939089;FANTOM	2	.	117938882	117938883	0,0,0	2	1,65	0,283
chr11	117968416	117968843	chr11:117968416-117968843;FANTOM	16	.	117968507	117968508	0,0,0	2	51,294	0,133
chr11	117991415	117991787	chr11:117991415-117991787;FANTOM	3	.	117991602	117991603	0,0,0	2	4,1	0,371
chr11	117994947	117995192	chr11:117994947-117995192;FANTOM	4	.	117995101	117995102	0,0,0	2	65,1	0,244
chr11	118005191	118005581	chr11:118005191-118005581;FANTOM	23	.	118005224	118005225	0,0,0	2	3,325	0,65
chr11	118007045	118008051	chr11:118007045-118008051;FANTOM	410	.	118007178	118007179	0,0,0	2	111,849	0,157
chr11	118009325	118009503	chr11:118009325-118009503;FANTOM	39	.	118009364	118009365	0,0,0	2	15,114	0,64
chr11	118009591	118009941	chr11:118009591-118009941;FANTOM	58	.	118009739	118009740	0,0,0	2	48,101	0,249
chr11	118014349	118014626	chr11:118014349-118014626;FANTOM	53	.	118014441	118014442	0,0,0	2	8,100	0,177
chr11	118017772	118018112	chr11:118017772-118018112;FANTOM	5	.	118017953	118017954	0,0,0	2	71,47	0,293
chr11	118059166	118059282	chr11:118059166-118059282;FANTOM	15	.	118059223	118059224	0,0,0	2	50,51	0,65
chr11	118062986	118063449	chr11:118062986-118063449;NETCAGE	4	.	118063330	118063331	0,0,0	2	302,76	0,387
chr11	118072222	118072662	chr11:118072222-118072662;FANTOM	42	.	118072502	118072503	0,0,0	2	217,96	0,344
chr11	118077463	118077713	chr11:118077463-118077713;FANTOM	2	.	118077553	118077554	0,0,0	2	1,69	0,181
chr11	118084153	118084529	chr11:118084153-118084529;FANTOM	7	.	118084339	118084340	0,0,0	2	2,5	0,371
chr11	118088878	118089277	chr11:118088878-118089277;FANTOM	27	.	118089160	118089161	0,0,0	2	234,68	0,331
chr11	118091352	118091890	chr11:118091352-118091890;FANTOM	11	.	118091519	118091520	0,0,0	2	127,329	0,209
chr11	118092413	118092880	chr11:118092413-118092880;FANTOM	2	.	118092660	118092661	0,0,0	2	122,94	0,373
chr11	118096488	118096855	chr11:118096488-118096855;FANTOM	2	.	118096690	118096691	0,0,0	2	39,1	0,366
chr11	118097695	118098190	chr11:118097695-118098190;FANTOM	5	.	118098055	118098056	0,0,0	2	349,122	0,373
chr11	118105314	118105643	chr11:118105314-118105643;FANTOM	10	.	118105519	118105520	0,0,0	2	181,99	0,230
chr11	118150394	118150618	chr11:118150394-118150618;FANTOM	2	.	118150484	118150485	0,0,0	2	1,43	0,181
chr11	118179927	118180441	chr11:118179927-118180441;FANTOM	70	.	118180262	118180263	0,0,0	2	282,125	0,389
chr11	118188276	118188484	chr11:118188276-118188484;FANTOM	7	.	118188369	118188370	0,0,0	2	80,100	0,108
chr11	118188766	118189122	chr11:118188766-118189122;NETCAGE	2	.	118189094	118189095	0,0,0	2	303,1	0,355
chr11	118210242	118210475	chr11:118210242-118210475;FANTOM	60	.	118210377	118210378	0,0,0	2	112,74	0,159
chr11	118224620	118224799	chr11:118224620-118224799;FANTOM	9	.	118224691	118224692	0,0,0	2	2,37	0,142
chr11	118253394	118253734	chr11:118253394-118253734;FANTOM	2	.	118253559	118253560	0,0,0	2	1,9	0,331
chr11	118264727	118264879	chr11:118264727-118264879;FANTOM	2	.	118264849	118264850	0,0,0	2	95,1	0,151
chr11	118265878	118266067	chr11:118265878-118266067;FANTOM	2	.	118265989	118265990	0,0,0	2	36,1	0,188
chr11	118286173	118286346	chr11:118286173-118286346;FANTOM	3	.	118286232	118286233	0,0,0	2	1,55	0,118
chr11	118287827	118287969	chr11:118287827-118287969;FANTOM	8	.	118287899	118287900	0,0,0	2	6,2	0,140
chr11	118290354	118290755	chr11:118290354-118290755;FANTOM	11	.	118290665	118290666	0,0,0	2	225,3	0,398
chr11	118291496	118292030	chr11:118291496-118292030;FANTOM	5	.	118291690	118291691	0,0,0	2	193,337	0,197
chr11	118300072	118300382	chr11:118300072-118300382;FANTOM	3	.	118300156	118300157	0,0,0	2	1,142	0,168
chr11	118318204	118318629	chr11:118318204-118318629;FANTOM	39	.	118318406	118318407	0,0,0	2	193,212	0,213
chr11	118320311	118320754	chr11:118320311-118320754;FANTOM	26	.	118320621	118320622	0,0,0	2	282,103	0,340
chr11	118326544	118326621	chr11:118326544-118326621;FANTOM	2	.	118326587	118326588	0,0,0	2	11,1	0,76
chr11	118329050	118329221	chr11:118329050-118329221;FANTOM	13	.	118329113	118329114	0,0,0	2	1,44	0,127
chr11	118331587	118332055	chr11:118331587-118332055;FANTOM	3	.	118331708	118331709	0,0,0	2	62,286	0,182
chr11	118359181	118359316	chr11:118359181-118359316;FANTOM	2	.	118359248	118359249	0,0,0	2	1,1	0,134
chr11	118380097	118380349	chr11:118380097-118380349;FANTOM	2	.	118380222	118380223	0,0,0	2	1,1	0,251
chr11	118400739	118401069	chr11:118400739-118401069;NETCAGE	9	.	118400927	118400928	0,0,0	2	102,55	0,275
chr11	118401666	118402134	chr11:118401666-118402134;NETCAGE	6	.	118401977	118401978	0,0,0	2	308,153	0,315
chr11	118413759	118414129	chr11:118413759-118414129;NETCAGE	4	.	118414037	118414038	0,0,0	2	191,4	0,366
chr11	118430301	118431495	chr11:118430301-118431495;NETCAGE	31	.	118431081	118431082	0,0,0	2	773,405	0,789
chr11	118457076	118457452	chr11:118457076-118457452;FANTOM	2	.	118457317	118457318	0,0,0	2	109,1	0,375
chr11	118509104	118509495	chr11:118509104-118509495;NETCAGE	4	.	118509351	118509352	0,0,0	2	109,4	0,387
chr11	118566966	118567295	chr11:118566966-118567295;NETCAGE	2	.	118567130	118567131	0,0,0	2	1,1	0,328
chr11	118590840	118591053	chr11:118590840-118591053;FANTOM	3	.	118590967	118590968	0,0,0	2	43,1	0,212
chr11	118642873	118643194	chr11:118642873-118643194;FANTOM	7	.	118643032	118643033	0,0,0	2	1,2	0,319
chr11	118665052	118665473	chr11:118665052-118665473;NETCAGE	18	.	118665417	118665418	0,0,0	2	336,25	0,396
chr11	118711155	118711393	chr11:118711155-118711393;FANTOM	2	.	118711305	118711306	0,0,0	2	65,1	0,237
chr11	118712280	118712313	chr11:118712280-118712313;NETCAGE	2	.	118712296	118712297	0,0,0	2	1,1	0,32
chr11	118719437	118720076	chr11:118719437-118720076;NETCAGE	10	.	118719841	118719842	0,0,0	2	352,181	0,458
chr11	118769152	118770054	chr11:118769152-118770054;NETCAGE	42	.	118769538	118769539	0,0,0	2	387,515	0,387
chr11	118815667	118815744	chr11:118815667-118815744;FANTOM	2	.	118815685	118815686	0,0,0	2	1,40	0,37
chr11	118834284	118834558	chr11:118834284-118834558;FANTOM	2	.	118834420	118834421	0,0,0	2	1,1	0,273
chr11	118837427	118837573	chr11:118837427-118837573;FANTOM	7	.	118837488	118837489	0,0,0	2	1,24	0,122
chr11	118869177	118869340	chr11:118869177-118869340;FANTOM	2	.	118869237	118869238	0,0,0	2	1,43	0,120
chr11	118906351	118906674	chr11:118906351-118906674;FANTOM	16	.	118906608	118906609	0,0,0	2	211,18	0,305
chr11	118907903	118908019	chr11:118907903-118908019;FANTOM	18	.	118907975	118907976	0,0,0	2	52,22	0,94
chr11	118914018	118914197	chr11:118914018-118914197;FANTOM	25	.	118914103	118914104	0,0,0	2	28,35	0,144
chr11	118914648	118914917	chr11:118914648-118914917;FANTOM	318	.	118914777	118914778	0,0,0	2	103,113	0,156
chr11	118916857	118917246	chr11:118916857-118917246;NETCAGE	5	.	118917068	118917069	0,0,0	2	45,11	0,378
chr11	118917568	118917844	chr11:118917568-118917844;FANTOM	13	.	118917616	118917617	0,0,0	2	12,191	0,85
chr11	118917944	118918164	chr11:118917944-118918164;FANTOM	57	.	118918085	118918086	0,0,0	2	109,46	0,174
chr11	118919459	118919702	chr11:118919459-118919702;NETCAGE	9	.	118919533	118919534	0,0,0	2	33,126	0,117
chr11	118937174	118937541	chr11:118937174-118937541;FANTOM	30	.	118937336	118937337	0,0,0	2	39,81	0,286
chr11	118948890	118949146	chr11:118948890-118949146;FANTOM	3	.	118949133	118949134	0,0,0	2	232,1	0,255
chr11	118950804	118951138	chr11:118950804-118951138;NETCAGE	2	.	118950991	118950992	0,0,0	2	43,1	0,333
chr11	118951964	118952495	chr11:118951964-118952495;NETCAGE	33	.	118952425	118952426	0,0,0	2	461,69	0,462
chr11	118967097	118967197	chr11:118967097-118967197;NETCAGE	2	.	118967160	118967161	0,0,0	2	28,1	0,99
chr11	118970927	118971305	chr11:118970927-118971305;NETCAGE	2	.	118971106	118971107	0,0,0	2	1,20	0,358
chr11	118978056	118978450	chr11:118978056-118978450;FANTOM	2	.	118978252	118978253	0,0,0	2	1,1	0,393
chr11	118987652	118988058	chr11:118987652-118988058;FANTOM	37	.	118987986	118987987	0,0,0	2	269,6	0,400
chr11	118988459	118988701	chr11:118988459-118988701;FANTOM	6	.	118988544	118988545	0,0,0	2	1,72	0,170
chr11	118989478	118989709	chr11:118989478-118989709;FANTOM	10	.	118989573	118989574	0,0,0	2	1,41	0,190
chr11	118995104	118995434	chr11:118995104-118995434;FANTOM	48	.	118995324	118995325	0,0,0	2	202,90	0,240
chr11	119020844	119021078	chr11:119020844-119021078;FANTOM	2	.	119020960	119020961	0,0,0	2	1,1	0,233
chr11	119027295	119027637	chr11:119027295-119027637;FANTOM	14	.	119027576	119027577	0,0,0	2	267,46	0,296
chr11	119035796	119035990	chr11:119035796-119035990;NETCAGE	3	.	119035915	119035916	0,0,0	2	95,50	0,144
chr11	119037504	119037990	chr11:119037504-119037990;NETCAGE	3	.	119037769	119037770	0,0,0	2	190,145	0,341
chr11	119045239	119045633	chr11:119045239-119045633;NETCAGE	5	.	119045497	119045498	0,0,0	2	131,7	0,387
chr11	119048160	119048517	chr11:119048160-119048517;FANTOM	2	.	119048363	119048364	0,0,0	2	54,3	0,354
chr11	119050455	119050688	chr11:119050455-119050688;NETCAGE	3	.	119050580	119050581	0,0,0	2	19,1	0,232
chr11	119051098	119051481	chr11:119051098-119051481;NETCAGE	2	.	119051391	119051392	0,0,0	2	205,1	0,382
chr11	119055310	119055662	chr11:119055310-119055662;NETCAGE	2	.	119055485	119055486	0,0,0	2	1,1	0,351
chr11	119076746	119076917	chr11:119076746-119076917;FANTOM	4	.	119076862	119076863	0,0,0	2	63,1	0,170
chr11	119119937	119120269	chr11:119119937-119120269;NETCAGE	25	.	119120226	119120227	0,0,0	2	289,41	0,291
chr11	119130162	119130502	chr11:119130162-119130502;FANTOM	2	.	119130345	119130346	0,0,0	2	28,1	0,339
chr11	119236809	119237204	chr11:119236809-119237204;FANTOM	3	.	119236845	119236846	0,0,0	2	1,322	0,73
chr11	119246306	119246512	chr11:119246306-119246512;FANTOM	11	.	119246407	119246408	0,0,0	2	21,23	0,183
chr11	119251008	119251418	chr11:119251008-119251418;FANTOM	2	.	119251048	119251049	0,0,0	2	1,330	0,80
chr11	119252112	119252526	chr11:119252112-119252526;FANTOM	11	.	119252447	119252448	0,0,0	2	298,40	0,374
chr11	119253429	119253604	chr11:119253429-119253604;FANTOM	36	.	119253490	119253491	0,0,0	2	30,82	0,93
chr11	119256764	119256786	chr11:119256764-119256786;FANTOM	2	.	119256777	119256778	0,0,0	2	7,1	0,21
chr11	119266030	119266328	chr11:119266030-119266328;NETCAGE	2	.	119266178	119266179	0,0,0	2	1,1	0,297
chr11	119297018	119297388	chr11:119297018-119297388;NETCAGE	2	.	119297213	119297214	0,0,0	2	22,1	0,369
chr11	119308251	119308635	chr11:119308251-119308635;NETCAGE	2	.	119308362	119308363	0,0,0	2	1,162	0,222
chr11	119316449	119316846	chr11:119316449-119316846;FANTOM	2	.	119316736	119316737	0,0,0	2	180,1	0,396
chr11	119321176	119321370	chr11:119321176-119321370;NETCAGE	3	.	119321269	119321270	0,0,0	2	84,91	0,103
chr11	119328264	119328571	chr11:119328264-119328571;NETCAGE	2	.	119328417	119328418	0,0,0	2	1,1	0,306
chr11	119333379	119333726	chr11:119333379-119333726;NETCAGE	2	.	119333420	119333421	0,0,0	2	1,265	0,82
chr11	119334409	119334556	chr11:119334409-119334556;NETCAGE	2	.	119334482	119334483	0,0,0	2	1,1	0,146
chr11	119346291	119346538	chr11:119346291-119346538;NETCAGE	2	.	119346414	119346415	0,0,0	2	1,1	0,246
chr11	119355043	119355415	chr11:119355043-119355415;FANTOM	2	.	119355238	119355239	0,0,0	2	20,1	0,371
chr11	119376330	119376558	chr11:119376330-119376558;FANTOM	2	.	119376443	119376444	0,0,0	2	1,1	0,227
chr11	119385896	119386031	chr11:119385896-119386031;NETCAGE	4	.	119385946	119385947	0,0,0	2	50,83	0,52
chr11	119419401	119419826	chr11:119419401-119419826;NETCAGE	7	.	119419625	119419626	0,0,0	2	28,3	0,422
chr11	119538042	119538556	chr11:119538042-119538556;FANTOM	10	.	119538322	119538323	0,0,0	2	236,189	0,325
chr11	119538597	119538753	chr11:119538597-119538753;FANTOM	8	.	119538648	119538649	0,0,0	2	5,58	0,98
chr11	119543683	119544038	chr11:119543683-119544038;FANTOM	22	.	119543748	119543749	0,0,0	2	24,248	0,107
chr11	119545109	119545496	chr11:119545109-119545496;FANTOM	2	.	119545261	119545262	0,0,0	2	64,146	0,241
chr11	119546887	119547084	chr11:119546887-119547084;FANTOM	3	.	119546985	119546986	0,0,0	2	1,1	0,196
chr11	119557425	119557624	chr11:119557425-119557624;FANTOM	2	.	119557489	119557490	0,0,0	2	29,98	0,101
chr11	119572263	119572701	chr11:119572263-119572701;FANTOM	2	.	119572377	119572378	0,0,0	2	85,293	0,145
chr11	119615498	119615637	chr11:119615498-119615637;FANTOM	2	.	119615569	119615570	0,0,0	2	6,1	0,138
chr11	119657780	119658172	chr11:119657780-119658172;FANTOM	37	.	119657936	119657937	0,0,0	2	125,203	0,189
chr11	119675502	119675727	chr11:119675502-119675727;FANTOM	5	.	119675552	119675553	0,0,0	2	7,130	0,95
chr11	119696732	119696915	chr11:119696732-119696915;FANTOM	2	.	119696791	119696792	0,0,0	2	1,64	0,119
chr11	119721158	119721528	chr11:119721158-119721528;FANTOM	2	.	119721332	119721333	0,0,0	2	1,22	0,348
chr11	119724724	119725060	chr11:119724724-119725060;FANTOM	93	.	119724830	119724831	0,0,0	2	37,159	0,177
chr11	119774285	119774392	chr11:119774285-119774392;NETCAGE	2	.	119774338	119774339	0,0,0	2	1,1	0,106
chr11	119786559	119786855	chr11:119786559-119786855;FANTOM	50	.	119786634	119786635	0,0,0	2	40,184	0,112
chr11	119789783	119789884	chr11:119789783-119789884;FANTOM	6	.	119789833	119789834	0,0,0	2	1,1	0,100
chr11	119790317	119790575	chr11:119790317-119790575;FANTOM	2	.	119790444	119790445	0,0,0	2	1,3	0,255
chr11	119791420	119791641	chr11:119791420-119791641;FANTOM	2	.	119791537	119791538	0,0,0	2	57,43	0,178
chr11	119794563	119794801	chr11:119794563-119794801;FANTOM	2	.	119794727	119794728	0,0,0	2	92,1	0,237
chr11	119795198	119795416	chr11:119795198-119795416;FANTOM	8	.	119795304	119795305	0,0,0	2	1,6	0,212
chr11	119801281	119801812	chr11:119801281-119801812;NETCAGE	15	.	119801675	119801676	0,0,0	2	388,129	0,402
chr11	119802969	119803484	chr11:119802969-119803484;NETCAGE	2	.	119803314	119803315	0,0,0	2	317,141	0,374
chr11	119841310	119841640	chr11:119841310-119841640;FANTOM	7	.	119841455	119841456	0,0,0	2	6,44	0,286
chr11	119895697	119895930	chr11:119895697-119895930;NETCAGE	10	.	119895756	119895757	0,0,0	2	2,116	0,117
chr11	119901737	119902092	chr11:119901737-119902092;FANTOM	31	.	119901881	119901882	0,0,0	2	128,194	0,161
chr11	119904064	119904455	chr11:119904064-119904455;NETCAGE	2	.	119904285	119904286	0,0,0	2	111,59	0,332
chr11	119908991	119909300	chr11:119908991-119909300;NETCAGE	9	.	119909173	119909174	0,0,0	2	175,118	0,191
chr11	119912488	119912796	chr11:119912488-119912796;FANTOM	2	.	119912561	119912562	0,0,0	2	1,161	0,147
chr11	119996482	119996802	chr11:119996482-119996802;FANTOM	2	.	119996738	119996739	0,0,0	2	224,31	0,289
chr11	120020277	120020379	chr11:120020277-120020379;FANTOM	8	.	120020337	120020338	0,0,0	2	29,10	0,92
chr11	120025807	120026227	chr11:120025807-120026227;FANTOM	432	.	120026018	120026019	0,0,0	2	166,163	0,257
chr11	120030719	120030924	chr11:120030719-120030924;FANTOM	2	.	120030821	120030822	0,0,0	2	2,1	0,204
chr11	120046056	120046315	chr11:120046056-120046315;FANTOM	2	.	120046148	120046149	0,0,0	2	1,75	0,184
chr11	120070853	120070996	chr11:120070853-120070996;FANTOM	2	.	120070924	120070925	0,0,0	2	1,1	0,142
chr11	120080422	120080573	chr11:120080422-120080573;FANTOM	2	.	120080497	120080498	0,0,0	2	1,1	0,150
chr11	120089494	120089865	chr11:120089494-120089865;FANTOM	2	.	120089679	120089680	0,0,0	2	1,1	0,370
chr11	120090171	120090490	chr11:120090171-120090490;FANTOM	6	.	120090335	120090336	0,0,0	2	51,40	0,279
chr11	120095855	120096093	chr11:120095855-120096093;NETCAGE	2	.	120096045	120096046	0,0,0	2	144,1	0,237
chr11	120101176	120101577	chr11:120101176-120101577;FANTOM	6	.	120101328	120101329	0,0,0	2	126,221	0,180
chr11	120101641	120101884	chr11:120101641-120101884;FANTOM	45	.	120101763	120101764	0,0,0	2	70,68	0,175
chr11	120114176	120114377	chr11:120114176-120114377;FANTOM	5	.	120114270	120114271	0,0,0	2	49,61	0,140
chr11	120118223	120118537	chr11:120118223-120118537;FANTOM	12	.	120118404	120118405	0,0,0	2	86,37	0,277
chr11	120159188	120159453	chr11:120159188-120159453;FANTOM	7	.	120159334	120159335	0,0,0	2	71,42	0,223
chr11	120162539	120162662	chr11:120162539-120162662;FANTOM	2	.	120162600	120162601	0,0,0	2	1,1	0,122
chr11	120164962	120165151	chr11:120164962-120165151;FANTOM	2	.	120165047	120165048	0,0,0	2	1,18	0,171
chr11	120166504	120166792	chr11:120166504-120166792;FANTOM	246	.	120166607	120166608	0,0,0	2	19,100	0,188
chr11	120172204	120172504	chr11:120172204-120172504;FANTOM	84	.	120172267	120172268	0,0,0	2	34,206	0,94
chr11	120177367	120177724	chr11:120177367-120177724;FANTOM	741	.	120177545	120177546	0,0,0	2	142,141	0,216
chr11	120201561	120201824	chr11:120201561-120201824;FANTOM	2	.	120201692	120201693	0,0,0	2	1,1	0,262
chr11	120211158	120211857	chr11:120211158-120211857;FANTOM	326	.	120211559	120211560	0,0,0	2	376,272	0,427
chr11	120212849	120212979	chr11:120212849-120212979;FANTOM	7	.	120212913	120212914	0,0,0	2	1,1	0,129
chr11	120213975	120214131	chr11:120213975-120214131;FANTOM	20	.	120214042	120214043	0,0,0	2	28,49	0,107
chr11	120215032	120215261	chr11:120215032-120215261;FANTOM	59	.	120215170	120215171	0,0,0	2	85,37	0,192
chr11	120215342	120215610	chr11:120215342-120215610;FANTOM	6	.	120215534	120215535	0,0,0	2	119,1	0,267
chr11	120219345	120219504	chr11:120219345-120219504;FANTOM	4	.	120219428	120219429	0,0,0	2	10,2	0,157
chr11	120256440	120256532	chr11:120256440-120256532;FANTOM	2	.	120256485	120256486	0,0,0	2	1,1	0,91
chr11	120257501	120257573	chr11:120257501-120257573;NETCAGE	3	.	120257534	120257535	0,0,0	2	1,5	0,67
chr11	120354612	120355513	chr11:120354612-120355513;FANTOM	15	.	120354891	120354892	0,0,0	2	249,591	0,310
chr11	120369046	120369376	chr11:120369046-120369376;FANTOM	11	.	120369131	120369132	0,0,0	2	6,164	0,166
chr11	120372092	120372330	chr11:120372092-120372330;FANTOM	4	.	120372179	120372180	0,0,0	2	65,127	0,111
chr11	120379518	120379612	chr11:120379518-120379612;FANTOM	2	.	120379562	120379563	0,0,0	2	1,6	0,88
chr11	120381085	120381270	chr11:120381085-120381270;FANTOM	4	.	120381235	120381236	0,0,0	2	119,2	0,183
chr11	120400547	120400742	chr11:120400547-120400742;NETCAGE	3	.	120400644	120400645	0,0,0	2	1,1	0,194
chr11	120401075	120401663	chr11:120401075-120401663;NETCAGE	2	.	120401303	120401304	0,0,0	2	205,335	0,253
chr11	120401882	120401945	chr11:120401882-120401945;NETCAGE	2	.	120401910	120401911	0,0,0	2	1,6	0,57
chr11	120407990	120408498	chr11:120407990-120408498;FANTOM	4	.	120408353	120408354	0,0,0	2	362,142	0,366
chr11	120408656	120409017	chr11:120408656-120409017;FANTOM	2	.	120408853	120408854	0,0,0	2	75,40	0,321
chr11	120416325	120416457	chr11:120416325-120416457;FANTOM	2	.	120416399	120416400	0,0,0	2	19,1	0,131
chr11	120435183	120435513	chr11:120435183-120435513;NETCAGE	2	.	120435321	120435322	0,0,0	2	1,53	0,277
chr11	120438016	120438230	chr11:120438016-120438230;FANTOM	101	.	120438147	120438148	0,0,0	2	83,34	0,180
chr11	120458445	120458686	chr11:120458445-120458686;NETCAGE	2	.	120458563	120458564	0,0,0	2	1,4	0,237
chr11	120478316	120478628	chr11:120478316-120478628;FANTOM	48	.	120478436	120478437	0,0,0	2	51,122	0,190
chr11	120493522	120493756	chr11:120493522-120493756;FANTOM	22	.	120493581	120493582	0,0,0	2	25,139	0,95
chr11	120516556	120516682	chr11:120516556-120516682;NETCAGE	2	.	120516618	120516619	0,0,0	2	1,1	0,125
chr11	120526112	120526470	chr11:120526112-120526470;FANTOM	2	.	120526290	120526291	0,0,0	2	1,1	0,357
chr11	120541508	120541634	chr11:120541508-120541634;FANTOM	3	.	120541570	120541571	0,0,0	2	1,1	0,125
chr11	120554803	120555197	chr11:120554803-120555197;NETCAGE	2	.	120554908	120554909	0,0,0	2	34,216	0,178
chr11	120556618	120556875	chr11:120556618-120556875;NETCAGE	2	.	120556717	120556718	0,0,0	2	1,58	0,199
chr11	120559150	120559350	chr11:120559150-120559350;FANTOM	2	.	120559257	120559258	0,0,0	2	16,1	0,199
chr11	120566382	120566586	chr11:120566382-120566586;FANTOM	2	.	120566425	120566426	0,0,0	2	1,117	0,87
chr11	120610131	120610299	chr11:120610131-120610299;FANTOM	2	.	120610220	120610221	0,0,0	2	12,1	0,167
chr11	120611802	120612110	chr11:120611802-120612110;FANTOM	2	.	120611942	120611943	0,0,0	2	1,27	0,281
chr11	120623318	120623468	chr11:120623318-120623468;FANTOM	9	.	120623394	120623395	0,0,0	2	20,16	0,134
chr11	120661477	120662081	chr11:120661477-120662081;FANTOM	35	.	120661814	120661815	0,0,0	2	314,243	0,361
chr11	120712549	120712710	chr11:120712549-120712710;FANTOM	4	.	120712635	120712636	0,0,0	2	14,1	0,160
chr11	120713907	120714204	chr11:120713907-120714204;FANTOM	2	.	120714068	120714069	0,0,0	2	134,107	0,190
chr11	120715654	120716362	chr11:120715654-120716362;NETCAGE	3	.	120716191	120716192	0,0,0	2	506,139	0,569
chr11	120777860	120778100	chr11:120777860-120778100;FANTOM	37	.	120777974	120777975	0,0,0	2	67,78	0,162
chr11	120785533	120785770	chr11:120785533-120785770;FANTOM	2	.	120785651	120785652	0,0,0	2	1,1	0,236
chr11	120799390	120799530	chr11:120799390-120799530;FANTOM	2	.	120799499	120799500	0,0,0	2	80,1	0,139
chr11	120799935	120800547	chr11:120799935-120800547;FANTOM	42	.	120800288	120800289	0,0,0	2	324,229	0,383
chr11	120822419	120822603	chr11:120822419-120822603;FANTOM	2	.	120822510	120822511	0,0,0	2	1,1	0,183
chr11	120876245	120876361	chr11:120876245-120876361;FANTOM	8	.	120876318	120876319	0,0,0	2	40,8	0,108
chr11	120919506	120919786	chr11:120919506-120919786;FANTOM	5	.	120919628	120919629	0,0,0	2	1,35	0,245
chr11	120943649	120943866	chr11:120943649-120943866;FANTOM	3	.	120943691	120943692	0,0,0	2	1,132	0,85
chr11	120946444	120946811	chr11:120946444-120946811;FANTOM	5	.	120946600	120946601	0,0,0	2	1,54	0,313
chr11	120947728	120947904	chr11:120947728-120947904;FANTOM	2	.	120947864	120947865	0,0,0	2	98,1	0,175
chr11	120950449	120950580	chr11:120950449-120950580;FANTOM	15	.	120950490	120950491	0,0,0	2	1,49	0,82
chr11	120952398	120952593	chr11:120952398-120952593;FANTOM	5	.	120952493	120952494	0,0,0	2	31,35	0,160
chr11	120962025	120962327	chr11:120962025-120962327;FANTOM	2	.	120962156	120962157	0,0,0	2	1,40	0,262
chr11	120962883	120963019	chr11:120962883-120963019;FANTOM	2	.	120962950	120962951	0,0,0	2	1,1	0,135
chr11	121096367	121096467	chr11:121096367-121096467;FANTOM	2	.	121096421	121096422	0,0,0	2	10,1	0,99
chr11	121097917	121098049	chr11:121097917-121098049;NETCAGE	13	.	121098042	121098043	0,0,0	2	122,3	0,129
chr11	121102451	121102711	chr11:121102451-121102711;NETCAGE	3	.	121102580	121102581	0,0,0	2	1,1	0,259
chr11	121161798	121162106	chr11:121161798-121162106;NETCAGE	3	.	121161897	121161898	0,0,0	2	1,110	0,198
chr11	121216943	121217133	chr11:121216943-121217133;FANTOM	2	.	121217038	121217039	0,0,0	2	3,1	0,189
chr11	121294904	121295065	chr11:121294904-121295065;FANTOM	3	.	121294984	121294985	0,0,0	2	1,1	0,160
chr11	121299032	121299126	chr11:121299032-121299126;FANTOM	4	.	121299078	121299079	0,0,0	2	1,2	0,92
chr11	121332905	121333013	chr11:121332905-121333013;FANTOM	8	.	121332932	121332933	0,0,0	2	3,55	0,53
chr11	121346749	121347020	chr11:121346749-121347020;NETCAGE	4	.	121346756	121346757	0,0,0	2	1,256	0,15
chr11	121377425	121377663	chr11:121377425-121377663;FANTOM	7	.	121377533	121377534	0,0,0	2	30,51	0,187
chr11	121465541	121465763	chr11:121465541-121465763;FANTOM	2	.	121465654	121465655	0,0,0	2	6,1	0,221
chr11	121494968	121495113	chr11:121494968-121495113;FANTOM	2	.	121495039	121495040	0,0,0	2	1,3	0,142
chr11	121513342	121513489	chr11:121513342-121513489;FANTOM	2	.	121513415	121513416	0,0,0	2	1,1	0,146
chr11	121540996	121541230	chr11:121540996-121541230;FANTOM	8	.	121541113	121541114	0,0,0	2	2,1	0,233
chr11	121549464	121549582	chr11:121549464-121549582;FANTOM	2	.	121549520	121549521	0,0,0	2	1,6	0,112
chr11	121559056	121559295	chr11:121559056-121559295;FANTOM	2	.	121559129	121559130	0,0,0	2	1,93	0,146
chr11	121595607	121595806	chr11:121595607-121595806;FANTOM	35	.	121595724	121595725	0,0,0	2	76,39	0,160
chr11	121596207	121596599	chr11:121596207-121596599;FANTOM	2	.	121596509	121596510	0,0,0	2	215,1	0,391
chr11	121602261	121602459	chr11:121602261-121602459;FANTOM	2	.	121602359	121602360	0,0,0	2	1,1	0,197
chr11	121602881	121603076	chr11:121602881-121603076;FANTOM	8	.	121602987	121602988	0,0,0	2	20,1	0,194
chr11	121604562	121604718	chr11:121604562-121604718;FANTOM	5	.	121604627	121604628	0,0,0	2	1,25	0,131
chr11	121605275	121605480	chr11:121605275-121605480;FANTOM	13	.	121605418	121605419	0,0,0	2	92,9	0,196
chr11	121609743	121609865	chr11:121609743-121609865;FANTOM	10	.	121609803	121609804	0,0,0	2	2,2	0,120
chr11	121611997	121612343	chr11:121611997-121612343;FANTOM	11	.	121612146	121612147	0,0,0	2	4,51	0,295
chr11	121657228	121657627	chr11:121657228-121657627;FANTOM	21	.	121657533	121657534	0,0,0	2	259,46	0,353
chr11	121661114	121661543	chr11:121661114-121661543;FANTOM	3	.	121661415	121661416	0,0,0	2	257,83	0,346
chr11	121665702	121665884	chr11:121665702-121665884;FANTOM	53	.	121665763	121665764	0,0,0	2	12,71	0,111
chr11	121702425	121702431	chr11:121702425-121702431;FANTOM	2	.	121702427	121702428	0,0,0	2	1,1	0,5
chr11	121708058	121708352	chr11:121708058-121708352;FANTOM	2	.	121708203	121708204	0,0,0	2	1,4	0,290
chr11	121709344	121709484	chr11:121709344-121709484;FANTOM	10	.	121709411	121709412	0,0,0	2	1,6	0,134
chr12	3161751	3161870	chr12:3161751-3161870;FANTOM	13	.	3161823	3161824	0,0,0	2	30,3	0,116
chr12	3246605	3246842	chr12:3246605-3246842;NETCAGE	3	.	3246723	3246724	0,0,0	2	1,1	0,236
chr12	3254014	3254116	chr12:3254014-3254116;FANTOM	2	.	3254064	3254065	0,0,0	2	1,1	0,101
chr12	3297723	3298074	chr12:3297723-3298074;FANTOM	2	.	3297980	3297981	0,0,0	2	166,1	0,350
chr12	3340825	3341232	chr12:3340825-3341232;FANTOM	11	.	3340875	3340876	0,0,0	2	10,316	0,91
chr12	3349303	3349739	chr12:3349303-3349739;FANTOM	3	.	3349561	3349562	0,0,0	2	232,150	0,286
chr12	3349841	3350277	chr12:3349841-3350277;FANTOM	15	.	3350161	3350162	0,0,0	2	295,90	0,346
chr12	3354908	3356023	chr12:3354908-3356023;FANTOM	8	.	3355226	3355227	0,0,0	2	280,757	0,358
chr12	3356174	3356308	chr12:3356174-3356308;FANTOM	4	.	3356196	3356197	0,0,0	2	2,90	0,44
chr12	3359930	3360363	chr12:3359930-3360363;FANTOM	39	.	3360187	3360188	0,0,0	2	188,105	0,328
chr12	3392319	3392691	chr12:3392319-3392691;FANTOM	2	.	3392583	3392584	0,0,0	2	158,1	0,371
chr12	3395707	3396032	chr12:3395707-3396032;NETCAGE	2	.	3395736	3395737	0,0,0	2	1,267	0,58
chr12	3410694	3410834	chr12:3410694-3410834;FANTOM	2	.	3410763	3410764	0,0,0	2	1,1	0,139
chr12	3415056	3415389	chr12:3415056-3415389;FANTOM	2	.	3415231	3415232	0,0,0	2	19,1	0,332
chr12	3420227	3420365	chr12:3420227-3420365;NETCAGE	2	.	3420300	3420301	0,0,0	2	11,1	0,137
chr12	3423567	3423824	chr12:3423567-3423824;FANTOM	2	.	3423818	3423819	0,0,0	2	248,1	0,256
chr12	3424147	3424432	chr12:3424147-3424432;FANTOM	3	.	3424289	3424290	0,0,0	2	2,1	0,284
chr12	3468806	3469255	chr12:3468806-3469255;NETCAGE	3	.	3469007	3469008	0,0,0	2	77,123	0,326
chr12	3547996	3548111	chr12:3547996-3548111;FANTOM	2	.	3548053	3548054	0,0,0	2	1,1	0,114
chr12	3548684	3549043	chr12:3548684-3549043;FANTOM	14	.	3548861	3548862	0,0,0	2	120,124	0,235
chr12	3634443	3634886	chr12:3634443-3634886;NETCAGE	2	.	3634654	3634655	0,0,0	2	47,66	0,377
chr12	3640908	3641256	chr12:3640908-3641256;FANTOM	2	.	3641081	3641082	0,0,0	2	1,1	0,347
chr12	3711302	3711310	chr12:3711302-3711310;NETCAGE	3	.	3711305	3711306	0,0,0	2	1,1	0,7
chr12	3740167	3740277	chr12:3740167-3740277;FANTOM	2	.	3740221	3740222	0,0,0	2	1,1	0,109
chr12	3758168	3758548	chr12:3758168-3758548;NETCAGE	5	.	3758420	3758421	0,0,0	2	207,82	0,298
chr12	3770500	3770682	chr12:3770500-3770682;NETCAGE	2	.	3770588	3770589	0,0,0	2	1,6	0,176
chr12	3776116	3776374	chr12:3776116-3776374;NETCAGE	2	.	3776207	3776208	0,0,0	2	1,75	0,183
chr12	3777829	3778222	chr12:3777829-3778222;NETCAGE	14	.	3777868	3777869	0,0,0	2	1,314	0,79
chr12	3780408	3780571	chr12:3780408-3780571;NETCAGE	35	.	3780461	3780462	0,0,0	2	46,101	0,62
chr12	3791768	3792055	chr12:3791768-3792055;FANTOM	42	.	3791892	3791893	0,0,0	2	3,40	0,247
chr12	3809274	3809716	chr12:3809274-3809716;NETCAGE	5	.	3809340	3809341	0,0,0	2	48,356	0,86
chr12	3810461	3811042	chr12:3810461-3811042;FANTOM	15	.	3810554	3810555	0,0,0	2	5,398	0,183
chr12	3814018	3814287	chr12:3814018-3814287;FANTOM	19	.	3814153	3814154	0,0,0	2	3,1	0,268
chr12	3823491	3823701	chr12:3823491-3823701;FANTOM	3	.	3823595	3823596	0,0,0	2	1,1	0,209
chr12	3847293	3847705	chr12:3847293-3847705;NETCAGE	2	.	3847547	3847548	0,0,0	2	135,38	0,374
chr12	3854213	3854554	chr12:3854213-3854554;FANTOM	3	.	3854224	3854225	0,0,0	2	3,321	0,20
chr12	3854573	3854935	chr12:3854573-3854935;FANTOM	18	.	3854734	3854735	0,0,0	2	87,126	0,236
chr12	3855779	3855948	chr12:3855779-3855948;FANTOM	9	.	3855858	3855859	0,0,0	2	2,12	0,157
chr12	3856036	3856570	chr12:3856036-3856570;FANTOM	61	.	3856209	3856210	0,0,0	2	133,320	0,214
chr12	3858324	3858523	chr12:3858324-3858523;FANTOM	2	.	3858424	3858425	0,0,0	2	3,1	0,198
chr12	3864889	3865286	chr12:3864889-3865286;FANTOM	2	.	3864898	3864899	0,0,0	2	1,378	0,19
chr12	3867889	3868255	chr12:3867889-3868255;NETCAGE	9	.	3867973	3867974	0,0,0	2	5,202	0,164
chr12	3870793	3871579	chr12:3870793-3871579;FANTOM	43	.	3871172	3871173	0,0,0	2	329,355	0,431
chr12	3874290	3874671	chr12:3874290-3874671;FANTOM	18	.	3874363	3874364	0,0,0	2	53,287	0,94
chr12	3886390	3886472	chr12:3886390-3886472;FANTOM	2	.	3886430	3886431	0,0,0	2	1,1	0,81
chr12	3892740	3892857	chr12:3892740-3892857;FANTOM	9	.	3892792	3892793	0,0,0	2	1,13	0,104
chr12	4020022	4020307	chr12:4020022-4020307;NETCAGE	2	.	4020274	4020275	0,0,0	2	221,1	0,284
chr12	4151086	4151322	chr12:4151086-4151322;FANTOM	2	.	4151236	4151237	0,0,0	2	67,1	0,235
chr12	4158297	4158435	chr12:4158297-4158435;FANTOM	2	.	4158345	4158346	0,0,0	2	1,41	0,97
chr12	4158621	4159019	chr12:4158621-4159019;NETCAGE	2	.	4158819	4158820	0,0,0	2	1,1	0,397
chr12	4176690	4176918	chr12:4176690-4176918;FANTOM	6	.	4176787	4176788	0,0,0	2	1,33	0,195
chr12	4188279	4188472	chr12:4188279-4188472;FANTOM	2	.	4188436	4188437	0,0,0	2	158,35	0,158
chr12	4193135	4193402	chr12:4193135-4193402;NETCAGE	2	.	4193198	4193199	0,0,0	2	26,166	0,101
chr12	4199639	4199692	chr12:4199639-4199692;NETCAGE	2	.	4199665	4199666	0,0,0	2	1,1	0,52
chr12	4227096	4227626	chr12:4227096-4227626;FANTOM	5	.	4227148	4227149	0,0,0	2	1,426	0,104
chr12	4357407	4357810	chr12:4357407-4357810;FANTOM	2	.	4357629	4357630	0,0,0	2	43,1	0,402
chr12	4366014	4366174	chr12:4366014-4366174;FANTOM	2	.	4366080	4366081	0,0,0	2	1,27	0,133
chr12	4409824	4409865	chr12:4409824-4409865;FANTOM	2	.	4409843	4409844	0,0,0	2	1,2	0,39
chr12	4445198	4445545	chr12:4445198-4445545;NETCAGE	2	.	4445466	4445467	0,0,0	2	191,1	0,346
chr12	4451022	4451385	chr12:4451022-4451385;NETCAGE	2	.	4451258	4451259	0,0,0	2	117,6	0,357
chr12	4470227	4470380	chr12:4470227-4470380;FANTOM	2	.	4470303	4470304	0,0,0	2	1,1	0,152
chr12	4482210	4482265	chr12:4482210-4482265;FANTOM	2	.	4482239	4482240	0,0,0	2	6,1	0,54
chr12	4543083	4543257	chr12:4543083-4543257;FANTOM	2	.	4543216	4543217	0,0,0	2	94,1	0,173
chr12	4546420	4546545	chr12:4546420-4546545;FANTOM	3	.	4546463	4546464	0,0,0	2	1,38	0,87
chr12	4552335	4552556	chr12:4552335-4552556;FANTOM	2	.	4552456	4552457	0,0,0	2	24,1	0,220
chr12	4649880	4650092	chr12:4649880-4650092;FANTOM	8	.	4649896	4649897	0,0,0	2	3,182	0,30
chr12	4655915	4656310	chr12:4655915-4656310;NETCAGE	2	.	4656112	4656113	0,0,0	2	1,1	0,394
chr12	4672240	4672401	chr12:4672240-4672401;FANTOM	3	.	4672320	4672321	0,0,0	2	1,1	0,160
chr12	4681241	4681427	chr12:4681241-4681427;NETCAGE	13	.	4681269	4681270	0,0,0	2	21,149	0,37
chr12	4690676	4690856	chr12:4690676-4690856;FANTOM	2	.	4690765	4690766	0,0,0	2	1,1	0,179
chr12	4692369	4692609	chr12:4692369-4692609;FANTOM	4	.	4692488	4692489	0,0,0	2	1,1	0,239
chr12	4716241	4716930	chr12:4716241-4716930;NETCAGE	6	.	4716752	4716753	0,0,0	2	401,66	0,623
chr12	4724366	4724467	chr12:4724366-4724467;NETCAGE	2	.	4724416	4724417	0,0,0	2	1,1	0,100
chr12	4726834	4726977	chr12:4726834-4726977;FANTOM	2	.	4726886	4726887	0,0,0	2	1,38	0,105
chr12	4846626	4847038	chr12:4846626-4847038;FANTOM	8	.	4846901	4846902	0,0,0	2	167,27	0,385
chr12	4892927	4893378	chr12:4892927-4893378;NETCAGE	2	.	4893170	4893171	0,0,0	2	201,165	0,286
chr12	4915226	4915473	chr12:4915226-4915473;FANTOM	3	.	4915358	4915359	0,0,0	2	43,24	0,223
chr12	4917295	4917646	chr12:4917295-4917646;FANTOM	29	.	4917459	4917460	0,0,0	2	6,27	0,324
chr12	4921551	4921896	chr12:4921551-4921896;FANTOM	2	.	4921725	4921726	0,0,0	2	5,1	0,344
chr12	5032881	5033109	chr12:5032881-5033109;FANTOM	2	.	5032994	5032995	0,0,0	2	1,1	0,227
chr12	5092371	5092716	chr12:5092371-5092716;NETCAGE	2	.	5092637	5092638	0,0,0	2	189,1	0,344
chr12	5126549	5126743	chr12:5126549-5126743;FANTOM	3	.	5126678	5126679	0,0,0	2	67,1	0,193
chr12	5130791	5131151	chr12:5130791-5131151;FANTOM	2	.	5130850	5130851	0,0,0	2	3,244	0,116
chr12	5151159	5151286	chr12:5151159-5151286;NETCAGE	2	.	5151222	5151223	0,0,0	2	1,1	0,126
chr12	5158679	5159015	chr12:5158679-5159015;NETCAGE	2	.	5158928	5158929	0,0,0	2	164,1	0,335
chr12	5176512	5176786	chr12:5176512-5176786;FANTOM	2	.	5176649	5176650	0,0,0	2	2,1	0,273
chr12	5208335	5208769	chr12:5208335-5208769;FANTOM	5	.	5208615	5208616	0,0,0	2	235,108	0,326
chr12	5220282	5220657	chr12:5220282-5220657;NETCAGE	4	.	5220512	5220513	0,0,0	2	119,33	0,342
chr12	5275014	5275307	chr12:5275014-5275307;FANTOM	40	.	5275115	5275116	0,0,0	2	44,134	0,159
chr12	5470285	5470652	chr12:5470285-5470652;NETCAGE	2	.	5470468	5470469	0,0,0	2	1,1	0,366
chr12	5551716	5552084	chr12:5551716-5552084;FANTOM	2	.	5551866	5551867	0,0,0	2	53,119	0,249
chr12	5651265	5651423	chr12:5651265-5651423;NETCAGE	2	.	5651343	5651344	0,0,0	2	1,1	0,157
chr12	5682522	5682652	chr12:5682522-5682652;NETCAGE	2	.	5682554	5682555	0,0,0	2	1,66	0,64
chr12	5728620	5728675	chr12:5728620-5728675;NETCAGE	2	.	5728647	5728648	0,0,0	2	1,1	0,54
chr12	5816404	5816691	chr12:5816404-5816691;NETCAGE	2	.	5816547	5816548	0,0,0	2	1,1	0,286
chr12	6133129	6133151	chr12:6133129-6133151;FANTOM	4	.	6133140	6133141	0,0,0	2	4,2	0,20
chr12	7210099	7210143	chr12:7210099-7210143;FANTOM	2	.	7210120	7210121	0,0,0	2	1,1	0,43
chr12	7871589	7871813	chr12:7871589-7871813;FANTOM	2	.	7871700	7871701	0,0,0	2	1,1	0,223
chr12	7916522	7916867	chr12:7916522-7916867;FANTOM	2	.	7916694	7916695	0,0,0	2	1,1	0,344
chr12	7926882	7927021	chr12:7926882-7927021;FANTOM	4	.	7926951	7926952	0,0,0	2	1,1	0,138
chr12	8236888	8237214	chr12:8236888-8237214;NETCAGE	2	.	8236958	8236959	0,0,0	2	1,185	0,141
chr12	8346470	8346848	chr12:8346470-8346848;NETCAGE	2	.	8346702	8346703	0,0,0	2	88,1	0,377
chr12	8351762	8351960	chr12:8351762-8351960;FANTOM	125	.	8351877	8351878	0,0,0	2	59,25	0,173
chr12	8355635	8355821	chr12:8355635-8355821;FANTOM	2	.	8355727	8355728	0,0,0	2	1,1	0,185
chr12	8357975	8358456	chr12:8357975-8358456;FANTOM	153	.	8358262	8358263	0,0,0	2	252,158	0,323
chr12	8378663	8379070	chr12:8378663-8379070;FANTOM	3	.	8378881	8378882	0,0,0	2	32,1	0,406
chr12	8399686	8400093	chr12:8399686-8400093;FANTOM	9	.	8399808	8399809	0,0,0	2	5,167	0,240
chr12	8407123	8407446	chr12:8407123-8407446;FANTOM	2	.	8407284	8407285	0,0,0	2	1,1	0,322
chr12	8452430	8452753	chr12:8452430-8452753;FANTOM	7	.	8452591	8452592	0,0,0	2	1,1	0,322
chr12	8462498	8462554	chr12:8462498-8462554;FANTOM	2	.	8462524	8462525	0,0,0	2	1,4	0,52
chr12	8502780	8502951	chr12:8502780-8502951;NETCAGE	2	.	8502865	8502866	0,0,0	2	1,1	0,170
chr12	8503307	8503539	chr12:8503307-8503539;FANTOM	2	.	8503363	8503364	0,0,0	2	1,120	0,112
chr12	8507762	8507893	chr12:8507762-8507893;FANTOM	10	.	8507834	8507835	0,0,0	2	19,4	0,127
chr12	8508524	8508917	chr12:8508524-8508917;FANTOM	2	.	8508657	8508658	0,0,0	2	64,190	0,203
chr12	8514250	8514439	chr12:8514250-8514439;FANTOM	4	.	8514349	8514350	0,0,0	2	13,2	0,187
chr12	8526379	8526810	chr12:8526379-8526810;FANTOM	53	.	8526459	8526460	0,0,0	2	63,332	0,99
chr12	8529167	8529545	chr12:8529167-8529545;NETCAGE	2	.	8529261	8529262	0,0,0	2	1,190	0,188
chr12	8544612	8544786	chr12:8544612-8544786;FANTOM	4	.	8544655	8544656	0,0,0	2	1,88	0,86
chr12	8640696	8640831	chr12:8640696-8640831;FANTOM	3	.	8640799	8640800	0,0,0	2	79,7	0,128
chr12	8643832	8644109	chr12:8643832-8644109;FANTOM	42	.	8643933	8643934	0,0,0	2	13,87	0,190
chr12	8647364	8648005	chr12:8647364-8648005;FANTOM	892	.	8647887	8647888	0,0,0	2	481,75	0,566
chr12	8676908	8677076	chr12:8676908-8677076;FANTOM	2	.	8676992	8676993	0,0,0	2	3,1	0,167
chr12	8682171	8682550	chr12:8682171-8682550;FANTOM	12	.	8682390	8682391	0,0,0	2	69,9	0,370
chr12	8709633	8709756	chr12:8709633-8709756;FANTOM	2	.	8709694	8709695	0,0,0	2	1,1	0,122
chr12	8782826	8783066	chr12:8782826-8783066;FANTOM	2	.	8782860	8782861	0,0,0	2	1,172	0,68
chr12	8789610	8789790	chr12:8789610-8789790;FANTOM	5	.	8789681	8789682	0,0,0	2	4,41	0,139
chr12	8793218	8793613	chr12:8793218-8793613;FANTOM	11	.	8793293	8793294	0,0,0	2	1,245	0,150
chr12	8808703	8808997	chr12:8808703-8808997;FANTOM	2	.	8808890	8808891	0,0,0	2	83,1	0,293
chr12	8814373	8814614	chr12:8814373-8814614;FANTOM	7	.	8814493	8814494	0,0,0	2	5,5	0,236
chr12	8817870	8818089	chr12:8817870-8818089;FANTOM	2	.	8817943	8817944	0,0,0	2	28,99	0,120
chr12	8818286	8818609	chr12:8818286-8818609;FANTOM	3	.	8818542	8818543	0,0,0	2	192,1	0,322
chr12	8833866	8834078	chr12:8833866-8834078;FANTOM	2	.	8833990	8833991	0,0,0	2	39,1	0,211
chr12	8838725	8838866	chr12:8838725-8838866;FANTOM	6	.	8838809	8838810	0,0,0	2	52,24	0,117
chr12	8861183	8861445	chr12:8861183-8861445;FANTOM	2	.	8861291	8861292	0,0,0	2	1,45	0,217
chr12	8871445	8871989	chr12:8871445-8871989;FANTOM	17	.	8871802	8871803	0,0,0	2	333,162	0,382
chr12	8904070	8904157	chr12:8904070-8904157;FANTOM	2	.	8904113	8904114	0,0,0	2	1,1	0,86
chr12	8907946	8908260	chr12:8907946-8908260;FANTOM	12	.	8908079	8908080	0,0,0	2	1,47	0,267
chr12	8920822	8920859	chr12:8920822-8920859;FANTOM	2	.	8920832	8920833	0,0,0	2	1,17	0,20
chr12	8929926	8930336	chr12:8929926-8930336;FANTOM	94	.	8929970	8929971	0,0,0	2	15,335	0,75
chr12	8951958	8952124	chr12:8951958-8952124;FANTOM	22	.	8952039	8952040	0,0,0	2	1,3	0,163
chr12	8990213	8990407	chr12:8990213-8990407;NETCAGE	2	.	8990316	8990317	0,0,0	2	15,1	0,193
chr12	9037717	9037942	chr12:9037717-9037942;FANTOM	4	.	9037861	9037862	0,0,0	2	67,2	0,223
chr12	9429229	9429529	chr12:9429229-9429529;FANTOM	2	.	9429378	9429379	0,0,0	2	1,1	0,299
chr12	9450181	9450195	chr12:9450181-9450195;FANTOM	4	.	9450188	9450189	0,0,0	2	3,1	0,13
chr12	9641043	9641303	chr12:9641043-9641303;FANTOM	2	.	9641172	9641173	0,0,0	2	1,1	0,259
chr12	9949285	9949420	chr12:9949285-9949420;FANTOM	2	.	9949352	9949353	0,0,0	2	1,1	0,134
chr12	10136821	10137068	chr12:10136821-10137068;NETCAGE	2	.	10136991	10136992	0,0,0	2	96,1	0,246
chr12	10247054	10247396	chr12:10247054-10247396;FANTOM	3	.	10247224	10247225	0,0,0	2	1,1	0,341
chr12	11051728	11052017	chr12:11051728-11052017;FANTOM	2	.	11051872	11051873	0,0,0	2	1,1	0,288
chr12	11217328	11217515	chr12:11217328-11217515;FANTOM	5	.	11217402	11217403	0,0,0	2	39,76	0,111
chr12	11221649	11221909	chr12:11221649-11221909;FANTOM	24	.	11221736	11221737	0,0,0	2	44,128	0,132
chr12	11237238	11237447	chr12:11237238-11237447;FANTOM	7	.	11237347	11237348	0,0,0	2	12,1	0,208
chr12	11273999	11274410	chr12:11273999-11274410;FANTOM	2	.	11274332	11274333	0,0,0	2	305,49	0,362
chr12	11280200	11280259	chr12:11280200-11280259;FANTOM	3	.	11280230	11280231	0,0,0	2	4,1	0,58
chr12	11302472	11302769	chr12:11302472-11302769;NETCAGE	5	.	11302605	11302606	0,0,0	2	2,32	0,265
chr12	11309279	11309764	chr12:11309279-11309764;NETCAGE	2	.	11309583	11309584	0,0,0	2	223,99	0,386
chr12	11318355	11318717	chr12:11318355-11318717;FANTOM	2	.	11318363	11318364	0,0,0	2	1,346	0,16
chr12	11352106	11352114	chr12:11352106-11352114;FANTOM	2	.	11352109	11352110	0,0,0	2	1,1	0,7
chr12	11386546	11386809	chr12:11386546-11386809;NETCAGE	2	.	11386653	11386654	0,0,0	2	72,119	0,144
chr12	11396000	11396396	chr12:11396000-11396396;FANTOM	2	.	11396133	11396134	0,0,0	2	1,129	0,267
chr12	11431534	11431747	chr12:11431534-11431747;FANTOM	2	.	11431640	11431641	0,0,0	2	1,1	0,212
chr12	11724514	11724759	chr12:11724514-11724759;NETCAGE	2	.	11724616	11724617	0,0,0	2	1,41	0,204
chr12	12183183	12183580	chr12:12183183-12183580;FANTOM	2	.	12183239	12183240	0,0,0	2	1,284	0,113
chr12	12270330	12270707	chr12:12270330-12270707;NETCAGE	3	.	12270349	12270350	0,0,0	2	1,339	0,38
chr12	12293421	12293760	chr12:12293421-12293760;FANTOM	74	.	12293620	12293621	0,0,0	2	64,3	0,336
chr12	12308753	12309070	chr12:12308753-12309070;FANTOM	34	.	12308803	12308804	0,0,0	2	40,256	0,61
chr12	12322687	12323032	chr12:12322687-12323032;NETCAGE	2	.	12322882	12322883	0,0,0	2	47,1	0,344
chr12	12426129	12426472	chr12:12426129-12426472;FANTOM	3	.	12426218	12426219	0,0,0	2	1,164	0,179
chr12	12449803	12450043	chr12:12449803-12450043;FANTOM	2	.	12449919	12449920	0,0,0	2	1,7	0,233
chr12	12495620	12495797	chr12:12495620-12495797;FANTOM	2	.	12495723	12495724	0,0,0	2	32,1	0,176
chr12	12500403	12500763	chr12:12500403-12500763;FANTOM	27	.	12500528	12500529	0,0,0	2	111,219	0,141
chr12	12503105	12504038	chr12:12503105-12504038;FANTOM	20	.	12503601	12503602	0,0,0	2	393,332	0,601
chr12	12504862	12505116	chr12:12504862-12505116;FANTOM	6	.	12504935	12504936	0,0,0	2	46,152	0,102
chr12	12506649	12506929	chr12:12506649-12506929;FANTOM	2	.	12506820	12506821	0,0,0	2	65,1	0,279
chr12	12541692	12541832	chr12:12541692-12541832;FANTOM	2	.	12541739	12541740	0,0,0	2	1,45	0,95
chr12	12553064	12553793	chr12:12553064-12553793;FANTOM	40	.	12553510	12553511	0,0,0	2	377,212	0,517
chr12	12554366	12554792	chr12:12554366-12554792;FANTOM	15	.	12554574	12554575	0,0,0	2	66,74	0,352
chr12	12555332	12555898	chr12:12555332-12555898;FANTOM	12	.	12555506	12555507	0,0,0	2	150,367	0,199
chr12	12557651	12557754	chr12:12557651-12557754;FANTOM	2	.	12557702	12557703	0,0,0	2	1,1	0,102
chr12	12561784	12562127	chr12:12561784-12562127;FANTOM	4	.	12561934	12561935	0,0,0	2	1,43	0,300
chr12	12569192	12569448	chr12:12569192-12569448;FANTOM	3	.	12569239	12569240	0,0,0	2	22,182	0,74
chr12	12577754	12577948	chr12:12577754-12577948;FANTOM	13	.	12577804	12577805	0,0,0	2	20,113	0,81
chr12	12580047	12580180	chr12:12580047-12580180;FANTOM	2	.	12580112	12580113	0,0,0	2	1,2	0,131
chr12	12583150	12583375	chr12:12583150-12583375;FANTOM	7	.	12583213	12583214	0,0,0	2	7,105	0,120
chr12	12587526	12587755	chr12:12587526-12587755;FANTOM	11	.	12587616	12587617	0,0,0	2	9,56	0,173
chr12	12591109	12591173	chr12:12591109-12591173;FANTOM	2	.	12591150	12591151	0,0,0	2	20,1	0,63
chr12	12600288	12600400	chr12:12600288-12600400;FANTOM	2	.	12600343	12600344	0,0,0	2	1,1	0,111
chr12	12608258	12608412	chr12:12608258-12608412;FANTOM	2	.	12608334	12608335	0,0,0	2	1,1	0,153
chr12	12687549	12687685	chr12:12687549-12687685;FANTOM	24	.	12687601	12687602	0,0,0	2	17,47	0,89
chr12	12715138	12715511	chr12:12715138-12715511;FANTOM	3	.	12715201	12715202	0,0,0	2	8,253	0,120
chr12	12772701	12772883	chr12:12772701-12772883;FANTOM	27	.	12772770	12772771	0,0,0	2	26,68	0,114
chr12	12790973	12791486	chr12:12790973-12791486;FANTOM	2	.	12791221	12791222	0,0,0	2	144,159	0,354
chr12	12795473	12795717	chr12:12795473-12795717;FANTOM	41	.	12795577	12795578	0,0,0	2	69,104	0,140
chr12	12817463	12818258	chr12:12817463-12818258;FANTOM	15	.	12817985	12817986	0,0,0	2	391,140	0,655
chr12	12834287	12834411	chr12:12834287-12834411;FANTOM	6	.	12834333	12834334	0,0,0	2	2,32	0,92
chr12	12880544	12880682	chr12:12880544-12880682;FANTOM	2	.	12880578	12880579	0,0,0	2	1,70	0,68
chr12	12911075	12911454	chr12:12911075-12911454;NETCAGE	2	.	12911264	12911265	0,0,0	2	1,1	0,378
chr12	12911626	12911734	chr12:12911626-12911734;FANTOM	37	.	12911672	12911673	0,0,0	2	22,37	0,71
chr12	12945090	12945397	chr12:12945090-12945397;NETCAGE	3	.	12945334	12945335	0,0,0	2	245,62	0,245
chr12	12945667	12946099	chr12:12945667-12946099;FANTOM	34	.	12945969	12945970	0,0,0	2	232,59	0,373
chr12	12994089	12994201	chr12:12994089-12994201;FANTOM	2	.	12994123	12994124	0,0,0	2	1,44	0,68
chr12	12994225	12994582	chr12:12994225-12994582;FANTOM	4	.	12994417	12994418	0,0,0	2	119,91	0,266
chr12	13109342	13109508	chr12:13109342-13109508;FANTOM	18	.	13109434	13109435	0,0,0	2	67,47	0,119
chr12	13187350	13187567	chr12:13187350-13187567;NETCAGE	2	.	13187522	13187523	0,0,0	2	157,28	0,189
chr12	13188853	13189049	chr12:13188853-13189049;FANTOM	3	.	13188950	13188951	0,0,0	2	1,1	0,195
chr12	13225103	13225232	chr12:13225103-13225232;FANTOM	2	.	13225204	13225205	0,0,0	2	76,1	0,128
chr12	13261933	13262278	chr12:13261933-13262278;FANTOM	2	.	13262105	13262106	0,0,0	2	1,1	0,344
chr12	13299399	13299782	chr12:13299399-13299782;FANTOM	2	.	13299590	13299591	0,0,0	2	1,1	0,382
chr12	13463641	13464041	chr12:13463641-13464041;NETCAGE	2	.	13463840	13463841	0,0,0	2	1,1	0,399
chr12	13605620	13605762	chr12:13605620-13605762;FANTOM	16	.	13605693	13605694	0,0,0	2	14,8	0,134
chr12	14121033	14121096	chr12:14121033-14121096;FANTOM	2	.	14121064	14121065	0,0,0	2	1,1	0,62
chr12	14716149	14716470	chr12:14716149-14716470;FANTOM	2	.	14716346	14716347	0,0,0	2	76,1	0,320
chr12	15057851	15057923	chr12:15057851-15057923;FANTOM	5	.	15057900	15057901	0,0,0	2	28,1	0,71
chr12	15271569	15271732	chr12:15271569-15271732;FANTOM	2	.	15271650	15271651	0,0,0	2	1,1	0,162
chr12	15594091	15594284	chr12:15594091-15594284;FANTOM	2	.	15594161	15594162	0,0,0	2	1,53	0,140
chr12	15664107	15664466	chr12:15664107-15664466;NETCAGE	3	.	15664286	15664287	0,0,0	2	1,1	0,358
chr12	15813886	15814112	chr12:15813886-15814112;FANTOM	2	.	15813998	15813999	0,0,0	2	1,1	0,225
chr12	15818014	15818154	chr12:15818014-15818154;FANTOM	2	.	15818080	15818081	0,0,0	2	1,7	0,133
chr12	15818201	15818839	chr12:15818201-15818839;FANTOM	12	.	15818739	15818740	0,0,0	2	481,42	0,596
chr12	15819733	15820057	chr12:15819733-15820057;FANTOM	17	.	15819864	15819865	0,0,0	2	6,67	0,257
chr12	15820425	15820655	chr12:15820425-15820655;FANTOM	6	.	15820487	15820488	0,0,0	2	1,105	0,125
chr12	15824230	15824633	chr12:15824230-15824633;NETCAGE	11	.	15824563	15824564	0,0,0	2	331,67	0,336
chr12	15847657	15847929	chr12:15847657-15847929;FANTOM	9	.	15847791	15847792	0,0,0	2	1,3	0,269
chr12	15852785	15853117	chr12:15852785-15853117;NETCAGE	2	.	15853002	15853003	0,0,0	2	105,1	0,331
chr12	15855796	15856262	chr12:15855796-15856262;NETCAGE	2	.	15855979	15855980	0,0,0	2	114,213	0,253
chr12	15856464	15856733	chr12:15856464-15856733;NETCAGE	11	.	15856641	15856642	0,0,0	2	137,51	0,218
chr12	15856897	15857018	chr12:15856897-15857018;NETCAGE	2	.	15856996	15856997	0,0,0	2	80,1	0,120
chr12	15978617	15978897	chr12:15978617-15978897;FANTOM	34	.	15978822	15978823	0,0,0	2	137,6	0,274
chr12	15988636	15988828	chr12:15988636-15988828;FANTOM	10	.	15988711	15988712	0,0,0	2	28,68	0,124
chr12	16005252	16005438	chr12:16005252-16005438;FANTOM	20	.	16005325	16005326	0,0,0	2	22,60	0,126
chr12	16008098	16008290	chr12:16008098-16008290;FANTOM	6	.	16008193	16008194	0,0,0	2	1,1	0,191
chr12	16013531	16013911	chr12:16013531-16013911;FANTOM	26	.	16013714	16013715	0,0,0	2	106,118	0,262
chr12	16015990	16016332	chr12:16015990-16016332;FANTOM	7	.	16016240	16016241	0,0,0	2	189,29	0,313
chr12	16021427	16021621	chr12:16021427-16021621;FANTOM	2	.	16021557	16021558	0,0,0	2	68,1	0,193
chr12	16056434	16056727	chr12:16056434-16056727;FANTOM	12	.	16056553	16056554	0,0,0	2	59,113	0,180
chr12	16176929	16177281	chr12:16176929-16177281;FANTOM	81	.	16177088	16177089	0,0,0	2	47,79	0,273
chr12	16178422	16178832	chr12:16178422-16178832;FANTOM	10	.	16178579	16178580	0,0,0	2	1,95	0,315
chr12	16217651	16217771	chr12:16217651-16217771;NETCAGE	2	.	16217710	16217711	0,0,0	2	1,1	0,119
chr12	16238908	16239474	chr12:16238908-16239474;NETCAGE	211	.	16239067	16239068	0,0,0	2	128,374	0,192
chr12	16390278	16390638	chr12:16390278-16390638;FANTOM	40	.	16390479	16390480	0,0,0	2	173,130	0,230
chr12	16521982	16522245	chr12:16521982-16522245;NETCAGE	2	.	16522173	16522174	0,0,0	2	122,1	0,262
chr12	16535538	16535851	chr12:16535538-16535851;FANTOM	6	.	16535716	16535717	0,0,0	2	46,1	0,312
chr12	16539288	16539597	chr12:16539288-16539597;FANTOM	6	.	16539354	16539355	0,0,0	2	3,178	0,131
chr12	16556199	16556330	chr12:16556199-16556330;FANTOM	4	.	16556264	16556265	0,0,0	2	1,1	0,130
chr12	16593386	16593738	chr12:16593386-16593738;NETCAGE	2	.	16593561	16593562	0,0,0	2	1,1	0,351
chr12	16595371	16595716	chr12:16595371-16595716;FANTOM	2	.	16595458	16595459	0,0,0	2	62,232	0,113
chr12	16598222	16598608	chr12:16598222-16598608;FANTOM	33	.	16598369	16598370	0,0,0	2	139,229	0,157
chr12	16610694	16611071	chr12:16610694-16611071;FANTOM	20	.	16610983	16610984	0,0,0	2	255,53	0,324
chr12	16625792	16626037	chr12:16625792-16626037;NETCAGE	2	.	16625977	16625978	0,0,0	2	128,1	0,244
chr12	16637116	16637154	chr12:16637116-16637154;FANTOM	10	.	16637141	16637142	0,0,0	2	15,1	0,37
chr12	16646971	16647259	chr12:16646971-16647259;FANTOM	2	.	16647114	16647115	0,0,0	2	1,1	0,287
chr12	16843102	16843235	chr12:16843102-16843235;FANTOM	2	.	16843168	16843169	0,0,0	2	1,1	0,132
chr12	16851998	16852258	chr12:16851998-16852258;FANTOM	9	.	16852213	16852214	0,0,0	2	173,1	0,259
chr12	16854094	16854408	chr12:16854094-16854408;FANTOM	2	.	16854343	16854344	0,0,0	2	187,1	0,313
chr12	16857428	16858004	chr12:16857428-16858004;FANTOM	108	.	16857760	16857761	0,0,0	2	263,174	0,402
chr12	16862844	16863060	chr12:16862844-16863060;FANTOM	10	.	16863007	16863008	0,0,0	2	115,3	0,213
chr12	16880880	16881190	chr12:16880880-16881190;FANTOM	2	.	16881114	16881115	0,0,0	2	161,1	0,309
chr12	16882618	16882826	chr12:16882618-16882826;FANTOM	42	.	16882717	16882718	0,0,0	2	39,48	0,160
chr12	16884139	16884191	chr12:16884139-16884191;FANTOM	2	.	16884164	16884165	0,0,0	2	1,1	0,51
chr12	16903053	16903560	chr12:16903053-16903560;FANTOM	2	.	16903220	16903221	0,0,0	2	141,312	0,195
chr12	16929098	16929368	chr12:16929098-16929368;FANTOM	22	.	16929243	16929244	0,0,0	2	22,1	0,269
chr12	16951412	16951807	chr12:16951412-16951807;NETCAGE	3	.	16951637	16951638	0,0,0	2	57,1	0,394
chr12	16972678	16972985	chr12:16972678-16972985;FANTOM	5	.	16972710	16972711	0,0,0	2	1,242	0,65
chr12	16997849	16998200	chr12:16997849-16998200;FANTOM	5	.	16998164	16998165	0,0,0	2	282,2	0,349
chr12	17147312	17147487	chr12:17147312-17147487;NETCAGE	2	.	17147463	17147464	0,0,0	2	129,1	0,174
chr12	17159783	17159891	chr12:17159783-17159891;NETCAGE	2	.	17159836	17159837	0,0,0	2	1,1	0,107
chr12	17191433	17191613	chr12:17191433-17191613;FANTOM	2	.	17191538	17191539	0,0,0	2	32,1	0,179
chr12	17297822	17297912	chr12:17297822-17297912;NETCAGE	2	.	17297866	17297867	0,0,0	2	1,1	0,89
chr12	17299842	17300149	chr12:17299842-17300149;NETCAGE	2	.	17300012	17300013	0,0,0	2	84,49	0,258
chr12	17316186	17316523	chr12:17316186-17316523;NETCAGE	2	.	17316354	17316355	0,0,0	2	1,1	0,336
chr12	17388124	17388406	chr12:17388124-17388406;NETCAGE	2	.	17388249	17388250	0,0,0	2	1,32	0,250
chr12	17447138	17447404	chr12:17447138-17447404;FANTOM	2	.	17447273	17447274	0,0,0	2	6,1	0,265
chr12	17478407	17478715	chr12:17478407-17478715;NETCAGE	2	.	17478528	17478529	0,0,0	2	26,91	0,217
chr12	17479348	17480190	chr12:17479348-17480190;NETCAGE	12	.	17480102	17480103	0,0,0	2	717,50	0,792
chr12	17482143	17482379	chr12:17482143-17482379;NETCAGE	2	.	17482297	17482298	0,0,0	2	98,24	0,212
chr12	17513864	17514423	chr12:17513864-17514423;FANTOM	68	.	17514118	17514119	0,0,0	2	167,217	0,342
chr12	17516967	17517144	chr12:17516967-17517144;FANTOM	31	.	17517074	17517075	0,0,0	2	61,22	0,155
chr12	17517892	17518355	chr12:17517892-17518355;FANTOM	4	.	17518066	17518067	0,0,0	2	68,182	0,281
chr12	17544935	17545173	chr12:17544935-17545173;FANTOM	2	.	17545036	17545037	0,0,0	2	1,36	0,202
chr12	17564436	17564524	chr12:17564436-17564524;FANTOM	2	.	17564492	17564493	0,0,0	2	29,4	0,84
chr12	17665282	17665578	chr12:17665282-17665578;FANTOM	35	.	17665371	17665372	0,0,0	2	18,134	0,162
chr12	17698612	17699352	chr12:17698612-17699352;FANTOM	9	.	17699097	17699098	0,0,0	2	465,233	0,507
chr12	17723535	17723934	chr12:17723535-17723934;FANTOM	2	.	17723715	17723716	0,0,0	2	1,39	0,360
chr12	17739379	17739742	chr12:17739379-17739742;NETCAGE	2	.	17739404	17739405	0,0,0	2	8,320	0,43
chr12	17743415	17743630	chr12:17743415-17743630;FANTOM	2	.	17743427	17743428	0,0,0	2	1,190	0,25
chr12	17744024	17744186	chr12:17744024-17744186;FANTOM	14	.	17744109	17744110	0,0,0	2	47,37	0,125
chr12	17753555	17753967	chr12:17753555-17753967;NETCAGE	3	.	17753676	17753677	0,0,0	2	29,198	0,214
chr12	17777450	17777679	chr12:17777450-17777679;FANTOM	2	.	17777508	17777509	0,0,0	2	9,120	0,109
chr12	19050109	19050308	chr12:19050109-19050308;FANTOM	3	.	19050222	19050223	0,0,0	2	59,30	0,169
chr12	21146738	21146958	chr12:21146738-21146958;FANTOM	2	.	21146847	21146848	0,0,0	2	1,1	0,219
chr12	21173172	21173305	chr12:21173172-21173305;FANTOM	2	.	21173212	21173213	0,0,0	2	1,52	0,81
chr12	21231022	21231134	chr12:21231022-21231134;NETCAGE	2	.	21231069	21231070	0,0,0	2	33,50	0,62
chr12	21241031	21241046	chr12:21241031-21241046;FANTOM	6	.	21241036	21241037	0,0,0	2	1,4	0,11
chr12	21268530	21268758	chr12:21268530-21268758;NETCAGE	3	.	21268721	21268722	0,0,0	2	157,1	0,227
chr12	21279539	21279910	chr12:21279539-21279910;NETCAGE	2	.	21279721	21279722	0,0,0	2	1,6	0,365
chr12	21292976	21293400	chr12:21292976-21293400;FANTOM	32	.	21293281	21293282	0,0,0	2	254,66	0,358
chr12	21341737	21341965	chr12:21341737-21341965;FANTOM	3	.	21341850	21341851	0,0,0	2	1,1	0,227
chr12	21424652	21424818	chr12:21424652-21424818;NETCAGE	2	.	21424750	21424751	0,0,0	2	57,26	0,140
chr12	21432025	21432274	chr12:21432025-21432274;FANTOM	6	.	21432131	21432132	0,0,0	2	1,36	0,213
chr12	21432595	21432634	chr12:21432595-21432634;FANTOM	12	.	21432622	21432623	0,0,0	2	26,10	0,29
chr12	21468590	21468880	chr12:21468590-21468880;FANTOM	2	.	21468686	21468687	0,0,0	2	7,104	0,186
chr12	21548739	21549143	chr12:21548739-21549143;FANTOM	33	.	21548934	21548935	0,0,0	2	1,13	0,391
chr12	25222382	25222542	chr12:25222382-25222542;NETCAGE	2	.	25222461	25222462	0,0,0	2	1,1	0,159
chr12	25222842	25223088	chr12:25222842-25223088;FANTOM	2	.	25222964	25222965	0,0,0	2	1,1	0,245
chr12	25266969	25267361	chr12:25266969-25267361;NETCAGE	3	.	25267162	25267163	0,0,0	2	1,5	0,387
chr12	25278038	25278306	chr12:25278038-25278306;FANTOM	2	.	25278236	25278237	0,0,0	2	130,1	0,267
chr12	25285042	25285161	chr12:25285042-25285161;FANTOM	2	.	25285101	25285102	0,0,0	2	1,1	0,118
chr12	25285792	25285987	chr12:25285792-25285987;FANTOM	2	.	25285866	25285867	0,0,0	2	1,47	0,148
chr12	25361103	25361487	chr12:25361103-25361487;NETCAGE	3	.	25361409	25361410	0,0,0	2	300,71	0,313
chr12	25364270	25364675	chr12:25364270-25364675;NETCAGE	42	.	25364582	25364583	0,0,0	2	290,70	0,335
chr12	25371289	25371667	chr12:25371289-25371667;NETCAGE	8	.	25371341	25371342	0,0,0	2	16,288	0,90
chr12	25371880	25372087	chr12:25371880-25372087;NETCAGE	5	.	25371968	25371969	0,0,0	2	34,64	0,143
chr12	25391728	25392096	chr12:25391728-25392096;FANTOM	10	.	25391795	25391796	0,0,0	2	30,263	0,105
chr12	25465558	25465723	chr12:25465558-25465723;FANTOM	2	.	25465624	25465625	0,0,0	2	1,32	0,133
chr12	25471310	25471632	chr12:25471310-25471632;FANTOM	9	.	25471480	25471481	0,0,0	2	55,36	0,286
chr12	25474717	25474817	chr12:25474717-25474817;FANTOM	2	.	25474766	25474767	0,0,0	2	1,1	0,99
chr12	25539325	25539473	chr12:25539325-25539473;FANTOM	24	.	25539388	25539389	0,0,0	2	36,56	0,92
chr12	25560658	25560802	chr12:25560658-25560802;FANTOM	2	.	25560729	25560730	0,0,0	2	1,1	0,143
chr12	25637133	25637359	chr12:25637133-25637359;FANTOM	3	.	25637275	25637276	0,0,0	2	61,1	0,225
chr12	25647481	25647811	chr12:25647481-25647811;NETCAGE	5	.	25647502	25647503	0,0,0	2	1,288	0,42
chr12	25660373	25660843	chr12:25660373-25660843;FANTOM	166	.	25660584	25660585	0,0,0	2	85,131	0,339
chr12	25728044	25728367	chr12:25728044-25728367;NETCAGE	5	.	25728213	25728214	0,0,0	2	54,38	0,285
chr12	25740243	25740789	chr12:25740243-25740789;NETCAGE	2	.	25740389	25740390	0,0,0	2	135,388	0,158
chr12	25746719	25747114	chr12:25746719-25747114;FANTOM	2	.	25746852	25746853	0,0,0	2	1,128	0,267
chr12	25768575	25768992	chr12:25768575-25768992;FANTOM	19	.	25768926	25768927	0,0,0	2	314,28	0,389
chr12	25777758	25777909	chr12:25777758-25777909;FANTOM	25	.	25777826	25777827	0,0,0	2	1,15	0,136
chr12	25778134	25778277	chr12:25778134-25778277;NETCAGE	2	.	25778180	25778181	0,0,0	2	1,51	0,92
chr12	25782120	25782312	chr12:25782120-25782312;FANTOM	59	.	25782215	25782216	0,0,0	2	14,14	0,178
chr12	25782380	25782769	chr12:25782380-25782769;FANTOM	30	.	25782575	25782576	0,0,0	2	4,1	0,388
chr12	25783437	25783919	chr12:25783437-25783919;FANTOM	289	.	25783782	25783783	0,0,0	2	313,104	0,378
chr12	25784252	25784732	chr12:25784252-25784732;FANTOM	32	.	25784367	25784368	0,0,0	2	106,355	0,125
chr12	25786013	25786416	chr12:25786013-25786416;FANTOM	2	.	25786285	25786286	0,0,0	2	144,1	0,402
chr12	25795247	25795460	chr12:25795247-25795460;FANTOM	3	.	25795353	25795354	0,0,0	2	1,1	0,212
chr12	25809676	25809794	chr12:25809676-25809794;FANTOM	2	.	25809734	25809735	0,0,0	2	1,1	0,117
chr12	25825164	25825558	chr12:25825164-25825558;NETCAGE	4	.	25825214	25825215	0,0,0	2	1,294	0,100
chr12	25828423	25828693	chr12:25828423-25828693;FANTOM	2	.	25828573	25828574	0,0,0	2	32,1	0,269
chr12	25849679	25849874	chr12:25849679-25849874;FANTOM	2	.	25849787	25849788	0,0,0	2	54,31	0,164
chr12	25866322	25866597	chr12:25866322-25866597;FANTOM	2	.	25866457	25866458	0,0,0	2	1,5	0,270
chr12	25874208	25874549	chr12:25874208-25874549;FANTOM	17	.	25874484	25874485	0,0,0	2	266,53	0,288
chr12	25875284	25875622	chr12:25875284-25875622;FANTOM	35	.	25875391	25875392	0,0,0	2	107,230	0,108
chr12	25885107	25885387	chr12:25885107-25885387;FANTOM	2	.	25885244	25885245	0,0,0	2	1,5	0,275
chr12	25888545	25888704	chr12:25888545-25888704;FANTOM	2	.	25888634	25888635	0,0,0	2	22,1	0,158
chr12	25892708	25893102	chr12:25892708-25893102;FANTOM	33	.	25892787	25892788	0,0,0	2	51,286	0,108
chr12	25893683	25894072	chr12:25893683-25894072;FANTOM	7	.	25893873	25893874	0,0,0	2	179,187	0,202
chr12	25898535	25899054	chr12:25898535-25899054;FANTOM	19	.	25898878	25898879	0,0,0	2	303,135	0,384
chr12	25905422	25905645	chr12:25905422-25905645;NETCAGE	19	.	25905521	25905522	0,0,0	2	68,92	0,131
chr12	25909086	25909254	chr12:25909086-25909254;NETCAGE	3	.	25909194	25909195	0,0,0	2	57,8	0,160
chr12	25909648	25909785	chr12:25909648-25909785;NETCAGE	2	.	25909732	25909733	0,0,0	2	34,1	0,136
chr12	25912677	25912884	chr12:25912677-25912884;FANTOM	2	.	25912795	25912796	0,0,0	2	31,1	0,206
chr12	25913640	25913856	chr12:25913640-25913856;FANTOM	2	.	25913731	25913732	0,0,0	2	34,67	0,149
chr12	25926578	25926624	chr12:25926578-25926624;FANTOM	2	.	25926600	25926601	0,0,0	2	1,1	0,45
chr12	25926910	25927066	chr12:25926910-25927066;FANTOM	5	.	25926970	25926971	0,0,0	2	37,72	0,84
chr12	25933769	25934094	chr12:25933769-25934094;FANTOM	2	.	25933826	25933827	0,0,0	2	1,211	0,114
chr12	25936733	25936953	chr12:25936733-25936953;FANTOM	8	.	25936836	25936837	0,0,0	2	1,14	0,206
chr12	25939569	25940080	chr12:25939569-25940080;FANTOM	9	.	25939619	25939620	0,0,0	2	43,452	0,59
chr12	25941233	25941429	chr12:25941233-25941429;FANTOM	10	.	25941371	25941372	0,0,0	2	98,16	0,180
chr12	25949944	25950253	chr12:25949944-25950253;FANTOM	2	.	25950177	25950178	0,0,0	2	160,1	0,308
chr12	25952630	25952839	chr12:25952630-25952839;FANTOM	2	.	25952804	25952805	0,0,0	2	142,1	0,208
chr12	25954030	25954230	chr12:25954030-25954230;FANTOM	2	.	25954129	25954130	0,0,0	2	1,1	0,199
chr12	25957697	25957900	chr12:25957697-25957900;FANTOM	7	.	25957786	25957787	0,0,0	2	59,83	0,120
chr12	25974366	25974503	chr12:25974366-25974503;FANTOM	3	.	25974463	25974464	0,0,0	2	61,2	0,135
chr12	25980730	25980929	chr12:25980730-25980929;FANTOM	7	.	25980840	25980841	0,0,0	2	54,32	0,167
chr12	25984577	25984693	chr12:25984577-25984693;FANTOM	9	.	25984645	25984646	0,0,0	2	65,44	0,72
chr12	25985906	25986189	chr12:25985906-25986189;FANTOM	2	.	25986068	25986069	0,0,0	2	78,36	0,247
chr12	25989775	25990005	chr12:25989775-25990005;FANTOM	2	.	25989869	25989870	0,0,0	2	38,79	0,151
chr12	25990828	25990948	chr12:25990828-25990948;FANTOM	2	.	25990909	25990910	0,0,0	2	44,1	0,119
chr12	25998299	25998439	chr12:25998299-25998439;FANTOM	2	.	25998337	25998338	0,0,0	2	1,63	0,77
chr12	26004789	26005021	chr12:26004789-26005021;FANTOM	10	.	26004896	26004897	0,0,0	2	80,96	0,136
chr12	26014896	26015368	chr12:26014896-26015368;FANTOM	2	.	26015120	26015121	0,0,0	2	155,178	0,294
chr12	26024735	26024855	chr12:26024735-26024855;FANTOM	10	.	26024774	26024775	0,0,0	2	8,49	0,71
chr12	26044684	26045344	chr12:26044684-26045344;FANTOM	9	.	26044968	26044969	0,0,0	2	227,318	0,342
chr12	26062998	26063257	chr12:26062998-26063257;FANTOM	2	.	26063114	26063115	0,0,0	2	15,40	0,219
chr12	26074033	26074410	chr12:26074033-26074410;FANTOM	2	.	26074158	26074159	0,0,0	2	1,127	0,250
chr12	26078700	26078923	chr12:26078700-26078923;FANTOM	4	.	26078812	26078813	0,0,0	2	3,1	0,222
chr12	26115938	26116162	chr12:26115938-26116162;FANTOM	12	.	26116040	26116041	0,0,0	2	5,23	0,201
chr12	26123167	26123323	chr12:26123167-26123323;FANTOM	4	.	26123284	26123285	0,0,0	2	82,2	0,154
chr12	26123717	26123986	chr12:26123717-26123986;FANTOM	14	.	26123848	26123849	0,0,0	2	89,95	0,174
chr12	26155546	26155594	chr12:26155546-26155594;NETCAGE	3	.	26155569	26155570	0,0,0	2	1,1	0,47
chr12	26753251	26753524	chr12:26753251-26753524;FANTOM	20	.	26753356	26753357	0,0,0	2	37,99	0,174
chr12	26872333	26872629	chr12:26872333-26872629;FANTOM	94	.	26872502	26872503	0,0,0	2	114,71	0,225
chr12	26891693	26892021	chr12:26891693-26892021;FANTOM	6	.	26891836	26891837	0,0,0	2	5,46	0,282
chr12	26986108	26986113	chr12:26986108-26986113;FANTOM	2	.	26986110	26986111	0,0,0	2	1,1	0,4
chr12	27083475	27083700	chr12:27083475-27083700;FANTOM	4	.	27083613	27083614	0,0,0	2	54,1	0,224
chr12	27086648	27087059	chr12:27086648-27087059;FANTOM	3	.	27086742	27086743	0,0,0	2	12,233	0,178
chr12	27098690	27099003	chr12:27098690-27099003;FANTOM	45	.	27098920	27098921	0,0,0	2	189,41	0,272
chr12	27103263	27103702	chr12:27103263-27103702;FANTOM	2	.	27103399	27103400	0,0,0	2	89,255	0,184
chr12	27144979	27145372	chr12:27144979-27145372;FANTOM	22	.	27145190	27145191	0,0,0	2	134,104	0,289
chr12	27157997	27158274	chr12:27157997-27158274;FANTOM	6	.	27158102	27158103	0,0,0	2	1,66	0,211
chr12	27170998	27171107	chr12:27170998-27171107;FANTOM	2	.	27171008	27171009	0,0,0	2	1,88	0,21
chr12	27296178	27296293	chr12:27296178-27296293;FANTOM	3	.	27296235	27296236	0,0,0	2	37,36	0,79
chr12	27562824	27563011	chr12:27562824-27563011;FANTOM	2	.	27562864	27562865	0,0,0	2	1,107	0,80
chr12	27746319	27746569	chr12:27746319-27746569;FANTOM	2	.	27746333	27746334	0,0,0	2	1,221	0,29
chr12	27746797	27747043	chr12:27746797-27747043;FANTOM	10	.	27746909	27746910	0,0,0	2	2,22	0,224
chr12	27767614	27768021	chr12:27767614-27768021;FANTOM	12	.	27767675	27767676	0,0,0	2	10,294	0,113
chr12	27768229	27768340	chr12:27768229-27768340;FANTOM	32	.	27768307	27768308	0,0,0	2	60,14	0,97
chr12	27768721	27768866	chr12:27768721-27768866;FANTOM	2	.	27768776	27768777	0,0,0	2	1,34	0,111
chr12	27843232	27843260	chr12:27843232-27843260;NETCAGE	2	.	27843245	27843246	0,0,0	2	1,1	0,27
chr12	27968662	27968789	chr12:27968662-27968789;FANTOM	2	.	27968726	27968727	0,0,0	2	4,1	0,126
chr12	27996318	27996417	chr12:27996318-27996417;NETCAGE	2	.	27996392	27996393	0,0,0	2	52,1	0,98
chr12	28250795	28251206	chr12:28250795-28251206;FANTOM	2	.	28250944	28250945	0,0,0	2	87,199	0,212
chr12	29272954	29273114	chr12:29272954-29273114;FANTOM	2	.	29273042	29273043	0,0,0	2	19,1	0,159
chr12	29292297	29292553	chr12:29292297-29292553;FANTOM	2	.	29292451	29292452	0,0,0	2	111,57	0,199
chr12	29381222	29381570	chr12:29381222-29381570;NETCAGE	2	.	29381405	29381406	0,0,0	2	20,1	0,347
chr12	29382930	29383330	chr12:29382930-29383330;NETCAGE	4	.	29383278	29383279	0,0,0	2	319,21	0,379
chr12	29387146	29387219	chr12:29387146-29387219;NETCAGE	2	.	29387182	29387183	0,0,0	2	1,1	0,72
chr12	29401420	29401689	chr12:29401420-29401689;NETCAGE	6	.	29401658	29401659	0,0,0	2	227,19	0,250
chr12	29424293	29424481	chr12:29424293-29424481;NETCAGE	2	.	29424379	29424380	0,0,0	2	1,15	0,173
chr12	29485236	29485574	chr12:29485236-29485574;FANTOM	10	.	29485391	29485392	0,0,0	2	104,131	0,207
chr12	29490189	29490317	chr12:29490189-29490317;FANTOM	2	.	29490229	29490230	0,0,0	2	1,47	0,81
chr12	29493556	29494055	chr12:29493556-29494055;FANTOM	31	.	29493726	29493727	0,0,0	2	107,264	0,235
chr12	29519029	29519579	chr12:29519029-29519579;FANTOM	56	.	29519327	29519328	0,0,0	2	190,143	0,407
chr12	29534362	29534574	chr12:29534362-29534574;FANTOM	12	.	29534401	29534402	0,0,0	2	3,136	0,76
chr12	29649744	29650108	chr12:29649744-29650108;NETCAGE	2	.	29649925	29649926	0,0,0	2	1,1	0,363
chr12	29745204	29745236	chr12:29745204-29745236;FANTOM	2	.	29745219	29745220	0,0,0	2	1,2	0,30
chr12	29768705	29769005	chr12:29768705-29769005;FANTOM	2	.	29768856	29768857	0,0,0	2	5,1	0,299
chr12	29806077	29806381	chr12:29806077-29806381;FANTOM	2	.	29806228	29806229	0,0,0	2	1,1	0,303
chr12	29821801	29822070	chr12:29821801-29822070;FANTOM	2	.	29821908	29821909	0,0,0	2	1,55	0,214
chr12	29975863	29976235	chr12:29975863-29976235;FANTOM	141	.	29976005	29976006	0,0,0	2	85,171	0,201
chr12	30053311	30053628	chr12:30053311-30053628;FANTOM	67	.	30053379	30053380	0,0,0	2	3,182	0,135
chr12	30211093	30211534	chr12:30211093-30211534;FANTOM	19	.	30211261	30211262	0,0,0	2	74,178	0,263
chr12	30217150	30217331	chr12:30217150-30217331;NETCAGE	2	.	30217240	30217241	0,0,0	2	1,1	0,180
chr12	30222960	30223060	chr12:30222960-30223060;FANTOM	2	.	30223009	30223010	0,0,0	2	1,1	0,99
chr12	30262730	30262970	chr12:30262730-30262970;NETCAGE	2	.	30262874	30262875	0,0,0	2	99,49	0,191
chr12	30279324	30279607	chr12:30279324-30279607;NETCAGE	2	.	30279328	30279329	0,0,0	2	1,274	0,9
chr12	30349676	30350195	chr12:30349676-30350195;FANTOM	2	.	30349933	30349934	0,0,0	2	119,123	0,396
chr12	30379950	30380281	chr12:30379950-30380281;FANTOM	2	.	30380115	30380116	0,0,0	2	1,1	0,330
chr12	30474788	30474947	chr12:30474788-30474947;FANTOM	2	.	30474799	30474800	0,0,0	2	1,136	0,23
chr12	30484060	30484372	chr12:30484060-30484372;FANTOM	2	.	30484065	30484066	0,0,0	2	1,302	0,10
chr12	30491130	30491382	chr12:30491130-30491382;FANTOM	2	.	30491215	30491216	0,0,0	2	1,82	0,170
chr12	30557285	30557584	chr12:30557285-30557584;NETCAGE	7	.	30557472	30557473	0,0,0	2	125,48	0,251
chr12	30592057	30592197	chr12:30592057-30592197;NETCAGE	2	.	30592126	30592127	0,0,0	2	1,1	0,139
chr12	30619252	30619719	chr12:30619252-30619719;FANTOM	10	.	30619528	30619529	0,0,0	2	125,39	0,428
chr12	30624326	30624701	chr12:30624326-30624701;FANTOM	5	.	30624547	30624548	0,0,0	2	71,3	0,372
chr12	30970850	30971143	chr12:30970850-30971143;FANTOM	18	.	30970995	30970996	0,0,0	2	2,3	0,290
chr12	31042512	31042847	chr12:31042512-31042847;NETCAGE	50	.	31042659	31042660	0,0,0	2	65,104	0,231
chr12	31054611	31054944	chr12:31054611-31054944;FANTOM	2	.	31054885	31054886	0,0,0	2	218,1	0,332
chr12	31499492	31499520	chr12:31499492-31499520;FANTOM	2	.	31499505	31499506	0,0,0	2	1,1	0,27
chr12	31584843	31585225	chr12:31584843-31585225;FANTOM	2	.	31585056	31585057	0,0,0	2	46,1	0,381
chr12	31709015	31709044	chr12:31709015-31709044;FANTOM	3	.	31709029	31709030	0,0,0	2	1,1	0,28
chr12	31757589	31757595	chr12:31757589-31757595;FANTOM	2	.	31757591	31757592	0,0,0	2	1,1	0,5
chr12	31775341	31775573	chr12:31775341-31775573;FANTOM	2	.	31775502	31775503	0,0,0	2	93,1	0,231
chr12	31824066	31824088	chr12:31824066-31824088;FANTOM	2	.	31824076	31824077	0,0,0	2	1,1	0,21
chr12	31855070	31855279	chr12:31855070-31855279;FANTOM	3	.	31855228	31855229	0,0,0	2	109,1	0,208
chr12	31909383	31909507	chr12:31909383-31909507;FANTOM	7	.	31909438	31909439	0,0,0	2	24,37	0,87
chr12	32027018	32027360	chr12:32027018-32027360;FANTOM	2	.	32027203	32027204	0,0,0	2	30,1	0,341
chr12	32106823	32107110	chr12:32106823-32107110;FANTOM	2	.	32107082	32107083	0,0,0	2	234,1	0,286
chr12	32183095	32183240	chr12:32183095-32183240;FANTOM	12	.	32183135	32183136	0,0,0	2	1,64	0,81
chr12	32183527	32183624	chr12:32183527-32183624;FANTOM	43	.	32183560	32183561	0,0,0	2	18,47	0,50
chr12	32238201	32238561	chr12:32238201-32238561;NETCAGE	6	.	32238515	32238516	0,0,0	2	279,10	0,350
chr12	32239046	32239339	chr12:32239046-32239339;FANTOM	2	.	32239219	32239220	0,0,0	2	56,1	0,292
chr12	32304938	32305248	chr12:32304938-32305248;FANTOM	2	.	32305168	32305169	0,0,0	2	152,1	0,309
chr12	32316201	32316309	chr12:32316201-32316309;FANTOM	2	.	32316257	32316258	0,0,0	2	7,1	0,107
chr12	32353729	32353825	chr12:32353729-32353825;FANTOM	2	.	32353777	32353778	0,0,0	2	2,1	0,95
chr12	32356374	32356706	chr12:32356374-32356706;NETCAGE	2	.	32356546	32356547	0,0,0	2	14,1	0,331
chr12	32597974	32598386	chr12:32597974-32598386;NETCAGE	2	.	32598145	32598146	0,0,0	2	31,100	0,312
chr12	32598619	32599038	chr12:32598619-32599038;NETCAGE	2	.	32598771	32598772	0,0,0	2	40,153	0,266
chr12	32616112	32616654	chr12:32616112-32616654;NETCAGE	3	.	32616433	32616434	0,0,0	2	262,160	0,382
chr12	32619604	32620375	chr12:32619604-32620375;NETCAGE	4	.	32619945	32619946	0,0,0	2	333,421	0,350
chr12	32631109	32631390	chr12:32631109-32631390;FANTOM	2	.	32631260	32631261	0,0,0	2	23,1	0,280
chr12	32664926	32665038	chr12:32664926-32665038;FANTOM	14	.	32664981	32664982	0,0,0	2	1,2	0,110
chr12	32693643	32693960	chr12:32693643-32693960;FANTOM	28	.	32693745	32693746	0,0,0	2	1,113	0,204
chr12	32694282	32694704	chr12:32694282-32694704;FANTOM	2	.	32694578	32694579	0,0,0	2	172,1	0,421
chr12	32735059	32735287	chr12:32735059-32735287;FANTOM	4	.	32735237	32735238	0,0,0	2	131,1	0,227
chr12	32744942	32745285	chr12:32744942-32745285;NETCAGE	2	.	32745116	32745117	0,0,0	2	106,99	0,244
chr12	32760337	32760717	chr12:32760337-32760717;FANTOM	3	.	32760526	32760527	0,0,0	2	1,1	0,379
chr12	32780010	32780374	chr12:32780010-32780374;FANTOM	2	.	32780227	32780228	0,0,0	2	166,94	0,270
chr12	32788207	32788598	chr12:32788207-32788598;FANTOM	6	.	32788551	32788552	0,0,0	2	299,1	0,390
chr12	32789258	32789612	chr12:32789258-32789612;FANTOM	19	.	32789545	32789546	0,0,0	2	259,37	0,317
chr12	32794039	32794399	chr12:32794039-32794399;FANTOM	92	.	32794306	32794307	0,0,0	2	212,36	0,324
chr12	32795586	32796079	chr12:32795586-32796079;FANTOM	18	.	32795828	32795829	0,0,0	2	127,135	0,358
chr12	32841846	32842098	chr12:32841846-32842098;FANTOM	2	.	32842020	32842021	0,0,0	2	99,1	0,251
chr12	32867677	32867864	chr12:32867677-32867864;FANTOM	2	.	32867714	32867715	0,0,0	2	1,113	0,74
chr12	32868049	32868163	chr12:32868049-32868163;FANTOM	2	.	32868112	32868113	0,0,0	2	14,1	0,113
chr12	32958410	32958829	chr12:32958410-32958829;FANTOM	2	.	32958715	32958716	0,0,0	2	247,55	0,364
chr12	32977121	32977449	chr12:32977121-32977449;FANTOM	2	.	32977287	32977288	0,0,0	2	7,1	0,327
chr12	32991194	32991698	chr12:32991194-32991698;FANTOM	2	.	32991447	32991448	0,0,0	2	171,168	0,336
chr12	32992168	32992287	chr12:32992168-32992287;FANTOM	2	.	32992266	32992267	0,0,0	2	80,1	0,118
chr12	32992350	32992728	chr12:32992350-32992728;FANTOM	3	.	32992556	32992557	0,0,0	2	36,1	0,377
chr12	33171805	33171829	chr12:33171805-33171829;FANTOM	2	.	33171816	33171817	0,0,0	2	1,1	0,23
chr12	33388091	33388220	chr12:33388091-33388220;NETCAGE	3	.	33388125	33388126	0,0,0	2	1,60	0,69
chr12	33430667	33430947	chr12:33430667-33430947;FANTOM	2	.	33430846	33430847	0,0,0	2	80,1	0,279
chr12	33450687	33451083	chr12:33450687-33451083;FANTOM	2	.	33450851	33450852	0,0,0	2	1,67	0,329
chr12	33454025	33454399	chr12:33454025-33454399;NETCAGE	19	.	33454326	33454327	0,0,0	2	264,35	0,339
chr12	33500882	33501181	chr12:33500882-33501181;FANTOM	18	.	33500963	33500964	0,0,0	2	4,139	0,160
chr12	33563561	33563734	chr12:33563561-33563734;FANTOM	18	.	33563639	33563640	0,0,0	2	44,60	0,113
chr12	33575426	33575662	chr12:33575426-33575662;FANTOM	9	.	33575532	33575533	0,0,0	2	20,42	0,194
chr12	33611398	33611783	chr12:33611398-33611783;NETCAGE	2	.	33611614	33611615	0,0,0	2	49,1	0,384
chr12	33614621	33614959	chr12:33614621-33614959;NETCAGE	2	.	33614789	33614790	0,0,0	2	1,1	0,337
chr12	33615143	33615248	chr12:33615143-33615248;NETCAGE	3	.	33615188	33615189	0,0,0	2	1,14	0,91
chr12	33621518	33621758	chr12:33621518-33621758;FANTOM	37	.	33621677	33621678	0,0,0	2	107,28	0,212
chr12	33628352	33628470	chr12:33628352-33628470;NETCAGE	2	.	33628410	33628411	0,0,0	2	1,1	0,117
chr12	33742289	33742588	chr12:33742289-33742588;NETCAGE	2	.	33742438	33742439	0,0,0	2	1,1	0,298
chr12	33797419	33797653	chr12:33797419-33797653;FANTOM	4	.	33797593	33797594	0,0,0	2	162,46	0,188
chr12	33845464	33845584	chr12:33845464-33845584;FANTOM	18	.	33845523	33845524	0,0,0	2	3,3	0,117
chr12	33855783	33856062	chr12:33855783-33856062;FANTOM	12	.	33855936	33855937	0,0,0	2	127,98	0,181
chr12	33858512	33858911	chr12:33858512-33858911;FANTOM	2	.	33858615	33858616	0,0,0	2	12,203	0,196
chr12	33860926	33861445	chr12:33860926-33861445;FANTOM	2	.	33860948	33860949	0,0,0	2	1,474	0,45
chr12	33905389	33905749	chr12:33905389-33905749;FANTOM	6	.	33905595	33905596	0,0,0	2	55,1	0,359
chr12	33943122	33943226	chr12:33943122-33943226;FANTOM	2	.	33943179	33943180	0,0,0	2	12,1	0,103
chr12	33969409	33969797	chr12:33969409-33969797;FANTOM	4	.	33969532	33969533	0,0,0	2	5,146	0,242
chr12	33971485	33971870	chr12:33971485-33971870;FANTOM	2	.	33971677	33971678	0,0,0	2	1,1	0,384
chr12	33988339	33988579	chr12:33988339-33988579;FANTOM	2	.	33988528	33988529	0,0,0	2	141,1	0,239
chr12	33990117	33990437	chr12:33990117-33990437;FANTOM	2	.	33990158	33990159	0,0,0	2	6,243	0,77
chr12	33991435	33991615	chr12:33991435-33991615;FANTOM	7	.	33991530	33991531	0,0,0	2	62,51	0,129
chr12	33996808	33996933	chr12:33996808-33996933;NETCAGE	3	.	33996875	33996876	0,0,0	2	11,1	0,124
chr12	34002800	34002907	chr12:34002800-34002907;FANTOM	9	.	34002832	34002833	0,0,0	2	1,42	0,65
chr12	34119294	34119400	chr12:34119294-34119400;FANTOM	2	.	34119354	34119355	0,0,0	2	17,1	0,105
chr12	34181426	34181497	chr12:34181426-34181497;NETCAGE	2	.	34181461	34181462	0,0,0	2	1,1	0,70
chr12	34640712	34641088	chr12:34640712-34641088;FANTOM	2	.	34640899	34640900	0,0,0	2	1,1	0,375
chr12	34641391	34641452	chr12:34641391-34641452;FANTOM	2	.	34641422	34641423	0,0,0	2	4,1	0,60
chr12	34650889	34651157	chr12:34650889-34651157;FANTOM	24	.	34651070	34651071	0,0,0	2	157,61	0,207
chr12	35067880	35068095	chr12:35067880-35068095;FANTOM	2	.	35067987	35067988	0,0,0	2	1,1	0,214
chr12	35180634	35180994	chr12:35180634-35180994;NETCAGE	2	.	35180796	35180797	0,0,0	2	1,35	0,325
chr12	35194787	35195310	chr12:35194787-35195310;FANTOM	2	.	35195090	35195091	0,0,0	2	201,117	0,406
chr12	35321267	35321538	chr12:35321267-35321538;NETCAGE	2	.	35321433	35321434	0,0,0	2	64,1	0,270
chr12	35385161	35385275	chr12:35385161-35385275;FANTOM	2	.	35385217	35385218	0,0,0	2	1,1	0,113
chr12	35406500	35406879	chr12:35406500-35406879;NETCAGE	2	.	35406689	35406690	0,0,0	2	1,1	0,378
chr12	35407763	35407928	chr12:35407763-35407928;FANTOM	2	.	35407835	35407836	0,0,0	2	4,23	0,142
chr12	35445310	35445649	chr12:35445310-35445649;FANTOM	2	.	35445559	35445560	0,0,0	2	161,1	0,338
chr12	35468524	35468731	chr12:35468524-35468731;FANTOM	2	.	35468610	35468611	0,0,0	2	1,35	0,172
chr12	35705962	35706356	chr12:35705962-35706356;FANTOM	2	.	35706213	35706214	0,0,0	2	203,93	0,301
chr12	35710526	35710917	chr12:35710526-35710917;FANTOM	2	.	35710721	35710722	0,0,0	2	1,1	0,390
chr12	35968764	35968997	chr12:35968764-35968997;FANTOM	2	.	35968910	35968911	0,0,0	2	62,1	0,232
chr12	35976569	35976952	chr12:35976569-35976952;FANTOM	2	.	35976760	35976761	0,0,0	2	2,1	0,382
chr12	36004360	36004517	chr12:36004360-36004517;FANTOM	3	.	36004427	36004428	0,0,0	2	1,22	0,135
chr12	36023358	36023575	chr12:36023358-36023575;FANTOM	2	.	36023467	36023468	0,0,0	2	3,1	0,216
chr12	36148177	36148432	chr12:36148177-36148432;FANTOM	2	.	36148320	36148321	0,0,0	2	33,1	0,254
chr12	36208647	36208842	chr12:36208647-36208842;FANTOM	2	.	36208744	36208745	0,0,0	2	1,1	0,194
chr12	36216732	36217275	chr12:36216732-36217275;FANTOM	2	.	36217022	36217023	0,0,0	2	228,189	0,354
chr12	36369989	36370395	chr12:36369989-36370395;FANTOM	15	.	36370056	36370057	0,0,0	2	23,294	0,112
chr12	36375699	36375916	chr12:36375699-36375916;FANTOM	11	.	36375789	36375790	0,0,0	2	80,116	0,101
chr12	36396263	36396717	chr12:36396263-36396717;FANTOM	3	.	36396495	36396496	0,0,0	2	75,64	0,390
chr12	36414921	36415126	chr12:36414921-36415126;FANTOM	2	.	36415031	36415032	0,0,0	2	18,1	0,204
chr12	36417798	36417920	chr12:36417798-36417920;FANTOM	2	.	36417858	36417859	0,0,0	2	1,1	0,121
chr12	36418378	36418553	chr12:36418378-36418553;FANTOM	2	.	36418431	36418432	0,0,0	2	1,69	0,106
chr12	36419189	36419472	chr12:36419189-36419472;FANTOM	7	.	36419281	36419282	0,0,0	2	85,182	0,101
chr12	36455186	36455418	chr12:36455186-36455418;FANTOM	4	.	36455368	36455369	0,0,0	2	138,5	0,227
chr12	36551274	36551505	chr12:36551274-36551505;FANTOM	4	.	36551389	36551390	0,0,0	2	1,1	0,230
chr12	36553471	36553854	chr12:36553471-36553854;FANTOM	2	.	36553656	36553657	0,0,0	2	1,12	0,371
chr12	36734273	36734436	chr12:36734273-36734436;FANTOM	11	.	36734351	36734352	0,0,0	2	1,6	0,157
chr12	36752172	36752543	chr12:36752172-36752543;FANTOM	40	.	36752335	36752336	0,0,0	2	3,47	0,324
chr12	36758746	36759365	chr12:36758746-36759365;FANTOM	82	.	36759126	36759127	0,0,0	2	271,129	0,490
chr12	36763370	36763576	chr12:36763370-36763576;FANTOM	2	.	36763431	36763432	0,0,0	2	1,83	0,123
chr12	36842395	36842753	chr12:36842395-36842753;FANTOM	11	.	36842712	36842713	0,0,0	2	299,21	0,337
chr12	36844244	36844253	chr12:36844244-36844253;FANTOM	2	.	36844248	36844249	0,0,0	2	1,1	0,8
chr12	36862027	36862259	chr12:36862027-36862259;FANTOM	2	.	36862231	36862232	0,0,0	2	179,1	0,231
chr12	36865877	36866152	chr12:36865877-36866152;FANTOM	2	.	36866014	36866015	0,0,0	2	1,1	0,274
chr12	36992583	36992736	chr12:36992583-36992736;FANTOM	30	.	36992673	36992674	0,0,0	2	35,6	0,147
chr12	36998515	36998730	chr12:36998515-36998730;FANTOM	3	.	36998622	36998623	0,0,0	2	1,1	0,214
chr12	37205947	37205967	chr12:37205947-37205967;FANTOM	2	.	37205956	37205957	0,0,0	2	1,1	0,19
chr12	37236659	37236708	chr12:37236659-37236708;NETCAGE	2	.	37236698	37236699	0,0,0	2	31,1	0,48
chr12	37292488	37292674	chr12:37292488-37292674;FANTOM	2	.	37292592	37292593	0,0,0	2	25,1	0,185
chr12	37308718	37309073	chr12:37308718-37309073;FANTOM	2	.	37308836	37308837	0,0,0	2	1,118	0,237
chr12	37309122	37309519	chr12:37309122-37309519;NETCAGE	2	.	37309265	37309266	0,0,0	2	35,144	0,253
chr12	37353961	37354099	chr12:37353961-37354099;FANTOM	76	.	37354003	37354004	0,0,0	2	39,92	0,46
chr12	37833337	37833394	chr12:37833337-37833394;FANTOM	2	.	37833368	37833369	0,0,0	2	7,1	0,56
chr12	37982863	37982907	chr12:37982863-37982907;FANTOM	2	.	37982884	37982885	0,0,0	2	1,1	0,43
chr12	38015831	38016088	chr12:38015831-38016088;FANTOM	2	.	38015959	38015960	0,0,0	2	1,1	0,256
chr12	38662675	38663000	chr12:38662675-38663000;NETCAGE	3	.	38662840	38662841	0,0,0	2	7,1	0,324
chr12	38862519	38862732	chr12:38862519-38862732;FANTOM	8	.	38862625	38862626	0,0,0	2	1,1	0,212
chr12	39075421	39075708	chr12:39075421-39075708;NETCAGE	2	.	39075535	39075536	0,0,0	2	1,59	0,228
chr12	39207701	39207856	chr12:39207701-39207856;NETCAGE	2	.	39207778	39207779	0,0,0	2	1,1	0,154
chr12	39505085	39505433	chr12:39505085-39505433;NETCAGE	5	.	39505263	39505264	0,0,0	2	70,61	0,287
chr12	39515348	39515581	chr12:39515348-39515581;FANTOM	2	.	39515486	39515487	0,0,0	2	45,1	0,232
chr12	39631180	39631573	chr12:39631180-39631573;FANTOM	2	.	39631377	39631378	0,0,0	2	4,1	0,392
chr12	39686290	39686494	chr12:39686290-39686494;FANTOM	2	.	39686341	39686342	0,0,0	2	2,102	0,102
chr12	39821402	39821786	chr12:39821402-39821786;FANTOM	7	.	39821587	39821588	0,0,0	2	4,16	0,368
chr12	40667914	40668171	chr12:40667914-40668171;FANTOM	7	.	40668041	40668042	0,0,0	2	1,3	0,254
chr12	40724710	40725102	chr12:40724710-40725102;FANTOM	29	.	40724783	40724784	0,0,0	2	29,274	0,118
chr12	40743609	40744003	chr12:40743609-40744003;FANTOM	7	.	40743663	40743664	0,0,0	2	30,314	0,80
chr12	40775167	40775423	chr12:40775167-40775423;FANTOM	2	.	40775294	40775295	0,0,0	2	1,1	0,255
chr12	40824927	40825181	chr12:40824927-40825181;FANTOM	2	.	40825060	40825061	0,0,0	2	15,1	0,253
chr12	40828090	40828161	chr12:40828090-40828161;FANTOM	2	.	40828125	40828126	0,0,0	2	1,1	0,70
chr12	40828906	40829478	chr12:40828906-40829478;FANTOM	2	.	40829206	40829207	0,0,0	2	296,266	0,306
chr12	40833634	40833861	chr12:40833634-40833861;FANTOM	44	.	40833758	40833759	0,0,0	2	82,60	0,167
chr12	40835735	40835935	chr12:40835735-40835935;FANTOM	2	.	40835834	40835835	0,0,0	2	1,1	0,199
chr12	40842294	40842594	chr12:40842294-40842594;FANTOM	9	.	40842423	40842424	0,0,0	2	126,167	0,133
chr12	40867309	40867618	chr12:40867309-40867618;FANTOM	3	.	40867479	40867480	0,0,0	2	35,3	0,306
chr12	40880777	40881059	chr12:40880777-40881059;FANTOM	18	.	40880876	40880877	0,0,0	2	15,97	0,185
chr12	41106222	41106327	chr12:41106222-41106327;FANTOM	2	.	41106274	41106275	0,0,0	2	1,1	0,104
chr12	41107847	41108094	chr12:41107847-41108094;FANTOM	2	.	41107986	41107987	0,0,0	2	34,1	0,246
chr12	41141351	41141419	chr12:41141351-41141419;NETCAGE	2	.	41141384	41141385	0,0,0	2	1,1	0,67
chr12	41141738	41142060	chr12:41141738-41142060;FANTOM	20	.	41141782	41141783	0,0,0	2	31,264	0,58
chr12	41150214	41150346	chr12:41150214-41150346;FANTOM	2	.	41150283	41150284	0,0,0	2	8,1	0,131
chr12	41191885	41192369	chr12:41191885-41192369;NETCAGE	4	.	41192071	41192072	0,0,0	2	119,229	0,255
chr12	41197979	41198214	chr12:41197979-41198214;FANTOM	2	.	41198068	41198069	0,0,0	2	1,57	0,178
chr12	41211925	41212157	chr12:41211925-41212157;FANTOM	2	.	41212031	41212032	0,0,0	2	1,20	0,212
chr12	41245709	41245980	chr12:41245709-41245980;FANTOM	2	.	41245825	41245826	0,0,0	2	7,44	0,227
chr12	41262938	41263116	chr12:41262938-41263116;FANTOM	2	.	41263050	41263051	0,0,0	2	48,1	0,177
chr12	41281671	41281963	chr12:41281671-41281963;FANTOM	12	.	41281883	41281884	0,0,0	2	150,17	0,275
chr12	41285645	41286248	chr12:41285645-41286248;FANTOM	24	.	41285933	41285934	0,0,0	2	227,252	0,351
chr12	41290276	41290430	chr12:41290276-41290430;NETCAGE	5	.	41290284	41290285	0,0,0	2	5,141	0,13
chr12	41295689	41296021	chr12:41295689-41296021;FANTOM	2	.	41295816	41295817	0,0,0	2	35,111	0,221
chr12	41308757	41309081	chr12:41308757-41309081;FANTOM	2	.	41308814	41308815	0,0,0	2	1,210	0,114
chr12	41375279	41375667	chr12:41375279-41375667;NETCAGE	2	.	41375472	41375473	0,0,0	2	1,1	0,387
chr12	41614839	41615232	chr12:41614839-41615232;FANTOM	2	.	41615115	41615116	0,0,0	2	220,60	0,333
chr12	41692360	41692380	chr12:41692360-41692380;FANTOM	2	.	41692369	41692370	0,0,0	2	1,1	0,19
chr12	41887419	41887667	chr12:41887419-41887667;FANTOM	4	.	41887557	41887558	0,0,0	2	30,1	0,247
chr12	41916889	41917053	chr12:41916889-41917053;FANTOM	2	.	41916970	41916971	0,0,0	2	1,1	0,163
chr12	41927672	41927699	chr12:41927672-41927699;FANTOM	2	.	41927685	41927686	0,0,0	2	1,1	0,26
chr12	42074680	42074805	chr12:42074680-42074805;FANTOM	13	.	42074746	42074747	0,0,0	2	11,3	0,122
chr12	42139191	42139569	chr12:42139191-42139569;FANTOM	13	.	42139390	42139391	0,0,0	2	73,51	0,327
chr12	42163586	42163879	chr12:42163586-42163879;NETCAGE	2	.	42163732	42163733	0,0,0	2	1,1	0,292
chr12	42200485	42200555	chr12:42200485-42200555;NETCAGE	2	.	42200494	42200495	0,0,0	2	1,51	0,19
chr12	42205552	42205561	chr12:42205552-42205561;FANTOM	2	.	42205556	42205557	0,0,0	2	1,1	0,8
chr12	42207123	42207319	chr12:42207123-42207319;NETCAGE	2	.	42207220	42207221	0,0,0	2	1,1	0,195
chr12	42209028	42209356	chr12:42209028-42209356;FANTOM	2	.	42209191	42209192	0,0,0	2	1,1	0,327
chr12	42211556	42211785	chr12:42211556-42211785;FANTOM	12	.	42211604	42211605	0,0,0	2	17,149	0,80
chr12	42228734	42228908	chr12:42228734-42228908;FANTOM	13	.	42228824	42228825	0,0,0	2	25,18	0,156
chr12	42805047	42805092	chr12:42805047-42805092;NETCAGE	2	.	42805069	42805070	0,0,0	2	1,1	0,44
chr12	42828281	42828707	chr12:42828281-42828707;FANTOM	32	.	42828435	42828436	0,0,0	2	89,206	0,220
chr12	42979507	42979750	chr12:42979507-42979750;FANTOM	8	.	42979683	42979684	0,0,0	2	114,3	0,240
chr12	43117680	43117865	chr12:43117680-43117865;FANTOM	29	.	43117765	43117766	0,0,0	2	25,38	0,147
chr12	43966301	43966315	chr12:43966301-43966315;FANTOM	2	.	43966307	43966308	0,0,0	2	1,1	0,13
chr12	44221211	44221250	chr12:44221211-44221250;FANTOM	4	.	44221229	44221230	0,0,0	2	2,3	0,36
chr12	44947793	44947921	chr12:44947793-44947921;FANTOM	2	.	44947858	44947859	0,0,0	2	4,1	0,127
chr12	45342129	45342437	chr12:45342129-45342437;FANTOM	27	.	45342243	45342244	0,0,0	2	1,79	0,229
chr12	45430917	45431157	chr12:45430917-45431157;FANTOM	2	.	45431057	45431058	0,0,0	2	87,45	0,195
chr12	45449715	45449995	chr12:45449715-45449995;NETCAGE	2	.	45449786	45449787	0,0,0	2	1,138	0,142
chr12	45456130	45456393	chr12:45456130-45456393;FANTOM	2	.	45456261	45456262	0,0,0	2	1,1	0,262
chr12	45471103	45471379	chr12:45471103-45471379;NETCAGE	2	.	45471240	45471241	0,0,0	2	1,1	0,275
chr12	45524925	45525248	chr12:45524925-45525248;NETCAGE	2	.	45525082	45525083	0,0,0	2	1,8	0,315
chr12	45538317	45538691	chr12:45538317-45538691;NETCAGE	2	.	45538503	45538504	0,0,0	2	1,1	0,373
chr12	45622581	45622789	chr12:45622581-45622789;NETCAGE	2	.	45622687	45622688	0,0,0	2	7,1	0,207
chr12	45698363	45698664	chr12:45698363-45698664;NETCAGE	2	.	45698441	45698442	0,0,0	2	1,144	0,157
chr12	45990984	45991346	chr12:45990984-45991346;NETCAGE	2	.	45991164	45991165	0,0,0	2	1,1	0,361
chr12	46031349	46031495	chr12:46031349-46031495;FANTOM	10	.	46031424	46031425	0,0,0	2	9,3	0,143
chr12	46098397	46098645	chr12:46098397-46098645;NETCAGE	6	.	46098621	46098622	0,0,0	2	215,14	0,234
chr12	46167967	46168338	chr12:46167967-46168338;FANTOM	2	.	46168205	46168206	0,0,0	2	108,1	0,370
chr12	46173538	46173791	chr12:46173538-46173791;FANTOM	2	.	46173596	46173597	0,0,0	2	1,137	0,116
chr12	47098808	47098942	chr12:47098808-47098942;FANTOM	2	.	47098874	47098875	0,0,0	2	1,1	0,133
chr12	47900829	47901199	chr12:47900829-47901199;NETCAGE	2	.	47901081	47901082	0,0,0	2	137,1	0,369
chr12	48265518	48265622	chr12:48265518-48265622;NETCAGE	2	.	48265536	48265537	0,0,0	2	1,68	0,36
chr12	48286322	48286680	chr12:48286322-48286680;FANTOM	2	.	48286500	48286501	0,0,0	2	1,1	0,357
chr12	48581916	48582068	chr12:48581916-48582068;FANTOM	2	.	48581991	48581992	0,0,0	2	1,1	0,151
chr12	49163513	49163797	chr12:49163513-49163797;FANTOM	2	.	49163654	49163655	0,0,0	2	1,1	0,283
chr12	50346086	50346122	chr12:50346086-50346122;FANTOM	2	.	50346103	50346104	0,0,0	2	1,1	0,35
chr12	50477825	50478145	chr12:50477825-50478145;FANTOM	15	.	50477998	50477999	0,0,0	2	43,16	0,304
chr12	50478397	50479154	chr12:50478397-50479154;FANTOM	24	.	50478560	50478561	0,0,0	2	137,566	0,191
chr12	50479211	50479692	chr12:50479211-50479692;FANTOM	2	.	50479487	50479488	0,0,0	2	199,127	0,354
chr12	50480421	50480681	chr12:50480421-50480681;FANTOM	3	.	50480538	50480539	0,0,0	2	1,25	0,235
chr12	50481530	50481687	chr12:50481530-50481687;FANTOM	2	.	50481608	50481609	0,0,0	2	1,1	0,156
chr12	50482329	50482741	chr12:50482329-50482741;NETCAGE	2	.	50482463	50482464	0,0,0	2	1,143	0,269
chr12	51221154	51221505	chr12:51221154-51221505;FANTOM	3	.	51221202	51221203	0,0,0	2	1,254	0,97
chr12	51454952	51455347	chr12:51454952-51455347;NETCAGE	2	.	51455261	51455262	0,0,0	2	226,1	0,394
chr12	51975646	51976044	chr12:51975646-51976044;FANTOM	2	.	51975844	51975845	0,0,0	2	1,1	0,397
chr12	52057801	52058077	chr12:52057801-52058077;FANTOM	2	.	52057938	52057939	0,0,0	2	1,1	0,275
chr12	52257525	52257703	chr12:52257525-52257703;FANTOM	6	.	52257630	52257631	0,0,0	2	60,26	0,152
chr12	52311720	52311783	chr12:52311720-52311783;FANTOM	2	.	52311751	52311752	0,0,0	2	1,1	0,62
chr12	52447214	52447402	chr12:52447214-52447402;FANTOM	6	.	52447317	52447318	0,0,0	2	22,2	0,186
chr12	52471424	52471854	chr12:52471424-52471854;NETCAGE	6	.	52471559	52471560	0,0,0	2	11,170	0,260
chr12	52512297	52512520	chr12:52512297-52512520;FANTOM	2	.	52512425	52512426	0,0,0	2	73,39	0,184
chr12	52695524	52695609	chr12:52695524-52695609;FANTOM	2	.	52695567	52695568	0,0,0	2	3,1	0,84
chr12	52712403	52712434	chr12:52712403-52712434;NETCAGE	2	.	52712418	52712419	0,0,0	2	1,1	0,30
chr12	52793427	52793837	chr12:52793427-52793837;NETCAGE	2	.	52793637	52793638	0,0,0	2	12,1	0,409
chr12	52795181	52795406	chr12:52795181-52795406;FANTOM	2	.	52795340	52795341	0,0,0	2	123,29	0,196
chr12	52801030	52801134	chr12:52801030-52801134;FANTOM	5	.	52801076	52801077	0,0,0	2	1,11	0,93
chr12	52803659	52804054	chr12:52803659-52804054;FANTOM	2	.	52803861	52803862	0,0,0	2	11,1	0,394
chr12	52810986	52810998	chr12:52810986-52810998;FANTOM	6	.	52810991	52810992	0,0,0	2	1,1	0,11
chr12	52835975	52836128	chr12:52835975-52836128;FANTOM	2	.	52836051	52836052	0,0,0	2	1,1	0,152
chr12	52840290	52840434	chr12:52840290-52840434;FANTOM	2	.	52840361	52840362	0,0,0	2	1,1	0,143
chr12	52847666	52847824	chr12:52847666-52847824;NETCAGE	2	.	52847744	52847745	0,0,0	2	1,1	0,157
chr12	52850698	52850924	chr12:52850698-52850924;FANTOM	2	.	52850734	52850735	0,0,0	2	1,154	0,72
chr12	52948808	52949202	chr12:52948808-52949202;FANTOM	2	.	52949119	52949120	0,0,0	2	231,1	0,393
chr12	52957994	52958114	chr12:52957994-52958114;FANTOM	6	.	52958021	52958022	0,0,0	2	14,78	0,42
chr12	52959085	52959464	chr12:52959085-52959464;FANTOM	5	.	52959410	52959411	0,0,0	2	274,1	0,378
chr12	52959772	52959943	chr12:52959772-52959943;FANTOM	8	.	52959845	52959846	0,0,0	2	72,95	0,76
chr12	52965900	52966344	chr12:52965900-52966344;FANTOM	21	.	52966238	52966239	0,0,0	2	290,57	0,387
chr12	52966786	52967117	chr12:52966786-52967117;FANTOM	134	.	52967055	52967056	0,0,0	2	217,8	0,323
chr12	52967287	52967642	chr12:52967287-52967642;FANTOM	137	.	52967487	52967488	0,0,0	2	145,99	0,256
chr12	52972683	52972884	chr12:52972683-52972884;FANTOM	2	.	52972702	52972703	0,0,0	2	1,162	0,39
chr12	52984091	52984349	chr12:52984091-52984349;FANTOM	8	.	52984218	52984219	0,0,0	2	1,3	0,255
chr12	53007447	53007631	chr12:53007447-53007631;FANTOM	2	.	53007538	53007539	0,0,0	2	1,1	0,183
chr12	53180320	53180594	chr12:53180320-53180594;FANTOM	4	.	53180577	53180578	0,0,0	2	243,1	0,273
chr12	53483766	53484394	chr12:53483766-53484394;FANTOM	19	.	53484034	53484035	0,0,0	2	238,329	0,299
chr12	53547464	53547878	chr12:53547464-53547878;NETCAGE	13	.	53547698	53547699	0,0,0	2	152,96	0,318
chr12	53605689	53606373	chr12:53605689-53606373;FANTOM	105	.	53606038	53606039	0,0,0	2	324,308	0,376
chr12	53638670	53638963	chr12:53638670-53638963;FANTOM	2	.	53638750	53638751	0,0,0	2	1,132	0,161
chr12	53703892	53704156	chr12:53703892-53704156;FANTOM	7	.	53703986	53703987	0,0,0	2	1,75	0,189
chr12	53772385	53772797	chr12:53772385-53772797;FANTOM	2	.	53772489	53772490	0,0,0	2	22,224	0,188
chr12	53883861	53884292	chr12:53883861-53884292;FANTOM	47	.	53884006	53884007	0,0,0	2	78,217	0,214
chr12	53919183	53919630	chr12:53919183-53919630;FANTOM	25	.	53919249	53919250	0,0,0	2	60,373	0,74
chr12	53925504	53925570	chr12:53925504-53925570;FANTOM	2	.	53925525	53925526	0,0,0	2	9,32	0,34
chr12	53925732	53926188	chr12:53925732-53926188;FANTOM	21	.	53925939	53925940	0,0,0	2	200,240	0,216
chr12	53929232	53929516	chr12:53929232-53929516;NETCAGE	9	.	53929246	53929247	0,0,0	2	1,256	0,28
chr12	53929909	53930847	chr12:53929909-53930847;FANTOM	15	.	53930148	53930149	0,0,0	2	237,696	0,242
chr12	53936359	53936675	chr12:53936359-53936675;FANTOM	2	.	53936474	53936475	0,0,0	2	1,86	0,230
chr12	53948089	53948239	chr12:53948089-53948239;FANTOM	2	.	53948163	53948164	0,0,0	2	1,1	0,149
chr12	54093531	54093882	chr12:54093531-54093882;NETCAGE	3	.	54093617	54093618	0,0,0	2	1,179	0,172
chr12	54133815	54134106	chr12:54133815-54134106;FANTOM	7	.	54133974	54133975	0,0,0	2	71,43	0,248
chr12	54144304	54144515	chr12:54144304-54144515;FANTOM	2	.	54144409	54144410	0,0,0	2	1,1	0,210
chr12	54148669	54148986	chr12:54148669-54148986;NETCAGE	2	.	54148714	54148715	0,0,0	2	1,227	0,90
chr12	54333202	54333371	chr12:54333202-54333371;FANTOM	2	.	54333286	54333287	0,0,0	2	1,1	0,168
chr12	54353759	54355049	chr12:54353759-54355049;FANTOM	8	.	54354010	54354011	0,0,0	2	247,1034	0,256
chr12	54429931	54430324	chr12:54429931-54430324;NETCAGE	2	.	54430085	54430086	0,0,0	2	1,85	0,308
chr12	54717440	54717782	chr12:54717440-54717782;FANTOM	2	.	54717610	54717611	0,0,0	2	1,1	0,341
chr12	55021373	55021616	chr12:55021373-55021616;FANTOM	2	.	55021494	55021495	0,0,0	2	2,1	0,242
chr12	55082565	55082917	chr12:55082565-55082917;NETCAGE	2	.	55082737	55082738	0,0,0	2	1,7	0,345
chr12	55146264	55146457	chr12:55146264-55146457;NETCAGE	2	.	55146360	55146361	0,0,0	2	2,1	0,192
chr12	55202510	55202697	chr12:55202510-55202697;FANTOM	2	.	55202549	55202550	0,0,0	2	1,109	0,78
chr12	55212579	55212710	chr12:55212579-55212710;FANTOM	7	.	55212644	55212645	0,0,0	2	4,3	0,128
chr12	55213282	55213377	chr12:55213282-55213377;FANTOM	22	.	55213340	55213341	0,0,0	2	50,27	0,68
chr12	55263770	55264066	chr12:55263770-55264066;FANTOM	101	.	55263971	55263972	0,0,0	2	166,58	0,238
chr12	55288806	55289154	chr12:55288806-55289154;FANTOM	2	.	55288979	55288980	0,0,0	2	1,1	0,347
chr12	55293023	55293267	chr12:55293023-55293267;FANTOM	4	.	55293199	55293200	0,0,0	2	111,1	0,243
chr12	55413611	55413952	chr12:55413611-55413952;FANTOM	2	.	55413780	55413781	0,0,0	2	1,3	0,338
chr12	55414250	55414361	chr12:55414250-55414361;FANTOM	41	.	55414295	55414296	0,0,0	2	21,41	0,70
chr12	55418000	55418438	chr12:55418000-55418438;FANTOM	50	.	55418183	55418184	0,0,0	2	87,158	0,280
chr12	55475158	55475345	chr12:55475158-55475345;FANTOM	6	.	55475249	55475250	0,0,0	2	1,5	0,182
chr12	55499249	55499390	chr12:55499249-55499390;FANTOM	2	.	55499311	55499312	0,0,0	2	1,16	0,125
chr12	55501021	55501277	chr12:55501021-55501277;FANTOM	16	.	55501082	55501083	0,0,0	2	5,137	0,119
chr12	55506151	55506406	chr12:55506151-55506406;FANTOM	33	.	55506291	55506292	0,0,0	2	90,64	0,191
chr12	55546625	55546653	chr12:55546625-55546653;FANTOM	2	.	55546639	55546640	0,0,0	2	2,1	0,27
chr12	55560690	55560986	chr12:55560690-55560986;FANTOM	20	.	55560838	55560839	0,0,0	2	4,3	0,293
chr12	55759467	55759802	chr12:55759467-55759802;FANTOM	2	.	55759635	55759636	0,0,0	2	3,1	0,334
chr12	55797386	55797821	chr12:55797386-55797821;FANTOM	13	.	55797625	55797626	0,0,0	2	117,72	0,363
chr12	55894472	55894841	chr12:55894472-55894841;FANTOM	2	.	55894661	55894662	0,0,0	2	12,1	0,368
chr12	55935883	55936325	chr12:55935883-55936325;FANTOM	17	.	55936059	55936060	0,0,0	2	108,196	0,246
chr12	55936830	55937023	chr12:55936830-55937023;FANTOM	4	.	55936926	55936927	0,0,0	2	1,1	0,192
chr12	55969641	55970065	chr12:55969641-55970065;NETCAGE	8	.	55969727	55969728	0,0,0	2	5,256	0,168
chr12	56043874	56043912	chr12:56043874-56043912;NETCAGE	2	.	56043892	56043893	0,0,0	2	1,1	0,37
chr12	56073485	56073640	chr12:56073485-56073640;FANTOM	2	.	56073528	56073529	0,0,0	2	1,68	0,87
chr12	56120381	56120575	chr12:56120381-56120575;FANTOM	2	.	56120475	56120476	0,0,0	2	1,6	0,188
chr12	56157095	56157214	chr12:56157095-56157214;NETCAGE	2	.	56157194	56157195	0,0,0	2	82,1	0,118
chr12	56373316	56373343	chr12:56373316-56373343;FANTOM	2	.	56373329	56373330	0,0,0	2	1,1	0,26
chr12	56402184	56402199	chr12:56402184-56402199;FANTOM	2	.	56402191	56402192	0,0,0	2	1,1	0,14
chr12	56422719	56423196	chr12:56422719-56423196;FANTOM	8	.	56422950	56422951	0,0,0	2	113,127	0,350
chr12	56442166	56442412	chr12:56442166-56442412;FANTOM	2	.	56442243	56442244	0,0,0	2	1,92	0,154
chr12	56445814	56446213	chr12:56445814-56446213;FANTOM	2	.	56445981	56445982	0,0,0	2	1,65	0,334
chr12	56457902	56458158	chr12:56457902-56458158;NETCAGE	2	.	56458031	56458032	0,0,0	2	4,1	0,255
chr12	56469498	56469864	chr12:56469498-56469864;FANTOM	2	.	56469667	56469668	0,0,0	2	1,27	0,339
chr12	56487082	56487254	chr12:56487082-56487254;FANTOM	2	.	56487151	56487152	0,0,0	2	2,34	0,138
chr12	56489139	56489318	chr12:56489139-56489318;FANTOM	6	.	56489249	56489250	0,0,0	2	76,33	0,146
chr12	56489519	56489765	chr12:56489519-56489765;FANTOM	7	.	56489651	56489652	0,0,0	2	20,1	0,245
chr12	56521677	56521995	chr12:56521677-56521995;FANTOM	4	.	56521863	56521864	0,0,0	2	56,1	0,317
chr12	56539958	56540097	chr12:56539958-56540097;FANTOM	2	.	56540013	56540014	0,0,0	2	1,29	0,110
chr12	56544192	56544423	chr12:56544192-56544423;FANTOM	2	.	56544388	56544389	0,0,0	2	164,1	0,230
chr12	56547733	56548234	chr12:56547733-56548234;FANTOM	2	.	56547822	56547823	0,0,0	2	1,322	0,179
chr12	56564975	56565256	chr12:56564975-56565256;FANTOM	11	.	56565074	56565075	0,0,0	2	43,124	0,157
chr12	56566673	56566842	chr12:56566673-56566842;FANTOM	88	.	56566755	56566756	0,0,0	2	49,53	0,116
chr12	56567352	56567576	chr12:56567352-56567576;FANTOM	32	.	56567386	56567387	0,0,0	2	7,162	0,62
chr12	56574854	56575214	chr12:56574854-56575214;FANTOM	2	.	56575033	56575034	0,0,0	2	1,1	0,359
chr12	56576773	56577067	chr12:56576773-56577067;FANTOM	2	.	56576919	56576920	0,0,0	2	1,1	0,293
chr12	56589769	56590002	chr12:56589769-56590002;FANTOM	50	.	56589871	56589872	0,0,0	2	38,66	0,167
chr12	56597021	56597401	chr12:56597021-56597401;FANTOM	4	.	56597211	56597212	0,0,0	2	2,1	0,379
chr12	56598835	56598997	chr12:56598835-56598997;FANTOM	5	.	56598913	56598914	0,0,0	2	1,5	0,157
chr12	56599593	56599761	chr12:56599593-56599761;FANTOM	2	.	56599711	56599712	0,0,0	2	71,1	0,167
chr12	56642971	56643318	chr12:56642971-56643318;FANTOM	4	.	56643144	56643145	0,0,0	2	1,1	0,346
chr12	56655901	56656140	chr12:56655901-56656140;FANTOM	18	.	56656047	56656048	0,0,0	2	67,12	0,227
chr12	56795368	56795490	chr12:56795368-56795490;FANTOM	3	.	56795428	56795429	0,0,0	2	1,1	0,121
chr12	56890219	56890446	chr12:56890219-56890446;FANTOM	2	.	56890370	56890371	0,0,0	2	77,1	0,226
chr12	56893303	56893656	chr12:56893303-56893656;NETCAGE	2	.	56893479	56893480	0,0,0	2	1,1	0,352
chr12	57277197	57277343	chr12:57277197-57277343;FANTOM	2	.	57277269	57277270	0,0,0	2	1,1	0,145
chr12	57382676	57383031	chr12:57382676-57383031;FANTOM	27	.	57382824	57382825	0,0,0	2	56,113	0,242
chr12	57395145	57395161	chr12:57395145-57395161;FANTOM	4	.	57395152	57395153	0,0,0	2	1,1	0,15
chr12	57399107	57399163	chr12:57399107-57399163;FANTOM	4	.	57399134	57399135	0,0,0	2	1,1	0,55
chr12	57420476	57420485	chr12:57420476-57420485;FANTOM	2	.	57420480	57420481	0,0,0	2	1,1	0,8
chr12	57527635	57528043	chr12:57527635-57528043;FANTOM	9	.	57527883	57527884	0,0,0	2	140,50	0,358
chr12	57610813	57611053	chr12:57610813-57611053;FANTOM	2	.	57610932	57610933	0,0,0	2	1,1	0,239
chr12	57620469	57620859	chr12:57620469-57620859;FANTOM	11	.	57620800	57620801	0,0,0	2	282,8	0,382
chr12	57622782	57623161	chr12:57622782-57623161;FANTOM	16	.	57622971	57622972	0,0,0	2	3,3	0,376
chr12	57626165	57626590	chr12:57626165-57626590;FANTOM	3	.	57626356	57626357	0,0,0	2	1,42	0,383
chr12	57627199	57627558	chr12:57627199-57627558;FANTOM	2	.	57627545	57627546	0,0,0	2	335,1	0,358
chr12	57628795	57629317	chr12:57628795-57629317;FANTOM	15	.	57629153	57629154	0,0,0	2	335,140	0,382
chr12	57795802	57795829	chr12:57795802-57795829;FANTOM	2	.	57795815	57795816	0,0,0	2	1,1	0,26
chr12	57865817	57865827	chr12:57865817-57865827;FANTOM	2	.	57865821	57865822	0,0,0	2	1,1	0,9
chr12	57924237	57924549	chr12:57924237-57924549;FANTOM	4	.	57924392	57924393	0,0,0	2	1,1	0,311
chr12	57960730	57961108	chr12:57960730-57961108;NETCAGE	2	.	57960918	57960919	0,0,0	2	1,1	0,377
chr12	58053267	58053342	chr12:58053267-58053342;NETCAGE	2	.	58053282	58053283	0,0,0	2	1,45	0,30
chr12	58072123	58072252	chr12:58072123-58072252;FANTOM	3	.	58072244	58072245	0,0,0	2	116,1	0,128
chr12	58100499	58100908	chr12:58100499-58100908;NETCAGE	2	.	58100727	58100728	0,0,0	2	50,1	0,408
chr12	58178434	58178519	chr12:58178434-58178519;FANTOM	2	.	58178476	58178477	0,0,0	2	1,1	0,84
chr12	58183905	58184292	chr12:58183905-58184292;FANTOM	6	.	58184098	58184099	0,0,0	2	1,1	0,386
chr12	58186342	58186496	chr12:58186342-58186496;FANTOM	2	.	58186419	58186420	0,0,0	2	3,1	0,153
chr12	58209487	58209591	chr12:58209487-58209591;FANTOM	2	.	58209558	58209559	0,0,0	2	41,1	0,103
chr12	58312720	58312803	chr12:58312720-58312803;FANTOM	2	.	58312745	58312746	0,0,0	2	23,54	0,29
chr12	58327522	58327674	chr12:58327522-58327674;FANTOM	2	.	58327602	58327603	0,0,0	2	52,42	0,110
chr12	58373832	58373989	chr12:58373832-58373989;FANTOM	7	.	58373952	58373953	0,0,0	2	92,8	0,149
chr12	58386367	58386530	chr12:58386367-58386530;FANTOM	2	.	58386422	58386423	0,0,0	2	1,52	0,111
chr12	58503409	58503716	chr12:58503409-58503716;FANTOM	2	.	58503554	58503555	0,0,0	2	1,17	0,290
chr12	58540307	58540685	chr12:58540307-58540685;FANTOM	2	.	58540374	58540375	0,0,0	2	1,244	0,134
chr12	58635645	58636009	chr12:58635645-58636009;FANTOM	2	.	58635755	58635756	0,0,0	2	1,143	0,221
chr12	58639921	58640130	chr12:58639921-58640130;FANTOM	2	.	58640059	58640060	0,0,0	2	70,1	0,208
chr12	58640358	58640713	chr12:58640358-58640713;FANTOM	2	.	58640549	58640550	0,0,0	2	30,1	0,354
chr12	58649445	58649556	chr12:58649445-58649556;FANTOM	2	.	58649523	58649524	0,0,0	2	47,1	0,110
chr12	59146294	59146399	chr12:59146294-59146399;FANTOM	2	.	59146371	59146372	0,0,0	2	51,1	0,104
chr12	59553047	59553137	chr12:59553047-59553137;FANTOM	2	.	59553091	59553092	0,0,0	2	1,2	0,88
chr12	59642180	59642487	chr12:59642180-59642487;NETCAGE	2	.	59642324	59642325	0,0,0	2	1,19	0,288
chr12	60124761	60125072	chr12:60124761-60125072;NETCAGE	2	.	60124845	60124846	0,0,0	2	48,190	0,121
chr12	60141009	60141724	chr12:60141009-60141724;FANTOM	14	.	60141425	60141426	0,0,0	2	324,206	0,509
chr12	60235506	60236050	chr12:60235506-60236050;FANTOM	7	.	60235832	60235833	0,0,0	2	270,160	0,384
chr12	60241062	60241441	chr12:60241062-60241441;NETCAGE	4	.	60241174	60241175	0,0,0	2	100,254	0,125
chr12	60317710	60318086	chr12:60317710-60318086;FANTOM	2	.	60318067	60318068	0,0,0	2	341,2	0,374
chr12	60329508	60329661	chr12:60329508-60329661;FANTOM	2	.	60329584	60329585	0,0,0	2	1,1	0,152
chr12	60608469	60608744	chr12:60608469-60608744;FANTOM	2	.	60608555	60608556	0,0,0	2	1,103	0,172
chr12	60876591	60876690	chr12:60876591-60876690;FANTOM	2	.	60876640	60876641	0,0,0	2	1,1	0,98
chr12	61036549	61036709	chr12:61036549-61036709;FANTOM	2	.	61036628	61036629	0,0,0	2	1,1	0,159
chr12	61213264	61213342	chr12:61213264-61213342;FANTOM	2	.	61213276	61213277	0,0,0	2	1,54	0,24
chr12	61288415	61288601	chr12:61288415-61288601;FANTOM	2	.	61288465	61288466	0,0,0	2	1,85	0,101
chr12	61662192	61662334	chr12:61662192-61662334;FANTOM	2	.	61662262	61662263	0,0,0	2	1,1	0,141
chr12	62365029	62365345	chr12:62365029-62365345;FANTOM	12	.	62365188	62365189	0,0,0	2	15,11	0,305
chr12	62627393	62627544	chr12:62627393-62627544;FANTOM	4	.	62627468	62627469	0,0,0	2	1,1	0,150
chr12	62663335	62663568	chr12:62663335-62663568;NETCAGE	2	.	62663409	62663410	0,0,0	2	1,85	0,148
chr12	62694807	62695032	chr12:62694807-62695032;NETCAGE	2	.	62694919	62694920	0,0,0	2	1,1	0,224
chr12	62704336	62704704	chr12:62704336-62704704;NETCAGE	5	.	62704495	62704496	0,0,0	2	17,66	0,302
chr12	62757940	62758084	chr12:62757940-62758084;NETCAGE	2	.	62758011	62758012	0,0,0	2	1,1	0,143
chr12	62789541	62789931	chr12:62789541-62789931;NETCAGE	2	.	62789737	62789738	0,0,0	2	5,1	0,389
chr12	62798748	62799135	chr12:62798748-62799135;FANTOM	2	.	62798941	62798942	0,0,0	2	1,1	0,386
chr12	62837342	62837524	chr12:62837342-62837524;FANTOM	2	.	62837432	62837433	0,0,0	2	1,1	0,181
chr12	62931430	62931855	chr12:62931430-62931855;NETCAGE	2	.	62931496	62931497	0,0,0	2	28,320	0,105
chr12	62967977	62968043	chr12:62967977-62968043;FANTOM	2	.	62968009	62968010	0,0,0	2	1,1	0,65
chr12	63547184	63547418	chr12:63547184-63547418;FANTOM	13	.	63547321	63547322	0,0,0	2	87,46	0,188
chr12	63585765	63585800	chr12:63585765-63585800;FANTOM	4	.	63585782	63585783	0,0,0	2	1,1	0,34
chr12	64077132	64077423	chr12:64077132-64077423;FANTOM	2	.	64077277	64077278	0,0,0	2	1,1	0,290
chr12	65626590	65626643	chr12:65626590-65626643;FANTOM	2	.	65626617	65626618	0,0,0	2	3,1	0,52
chr12	65697846	65697864	chr12:65697846-65697864;FANTOM	2	.	65697853	65697854	0,0,0	2	1,3	0,15
chr12	65719525	65719622	chr12:65719525-65719622;NETCAGE	2	.	65719573	65719574	0,0,0	2	1,1	0,96
chr12	66076658	66076806	chr12:66076658-66076806;FANTOM	2	.	66076731	66076732	0,0,0	2	1,1	0,147
chr12	66085171	66085355	chr12:66085171-66085355;FANTOM	69	.	66085249	66085250	0,0,0	2	44,71	0,113
chr12	66095984	66096105	chr12:66095984-66096105;NETCAGE	2	.	66096044	66096045	0,0,0	2	1,1	0,120
chr12	66139574	66139970	chr12:66139574-66139970;NETCAGE	5	.	66139761	66139762	0,0,0	2	35,55	0,341
chr12	66228465	66228829	chr12:66228465-66228829;FANTOM	2	.	66228646	66228647	0,0,0	2	1,1	0,363
chr12	66977750	66977758	chr12:66977750-66977758;FANTOM	2	.	66977753	66977754	0,0,0	2	1,1	0,7
chr12	67239791	67240152	chr12:67239791-67240152;FANTOM	2	.	67239971	67239972	0,0,0	2	1,1	0,360
chr12	67718947	67718982	chr12:67718947-67718982;FANTOM	2	.	67718964	67718965	0,0,0	2	1,1	0,34
chr12	67728697	67729052	chr12:67728697-67729052;FANTOM	2	.	67729027	67729028	0,0,0	2	308,1	0,354
chr12	68011386	68011565	chr12:68011386-68011565;FANTOM	2	.	68011402	68011403	0,0,0	2	1,146	0,33
chr12	68152898	68153051	chr12:68152898-68153051;NETCAGE	2	.	68153022	68153023	0,0,0	2	119,23	0,130
chr12	68221602	68221843	chr12:68221602-68221843;FANTOM	2	.	68221722	68221723	0,0,0	2	1,1	0,240
chr12	68251780	68252170	chr12:68251780-68252170;FANTOM	2	.	68251973	68251974	0,0,0	2	1,3	0,387
chr12	68286624	68286706	chr12:68286624-68286706;FANTOM	5	.	68286667	68286668	0,0,0	2	7,2	0,80
chr12	68292133	68292326	chr12:68292133-68292326;NETCAGE	2	.	68292229	68292230	0,0,0	2	1,1	0,192
chr12	68508021	68508075	chr12:68508021-68508075;FANTOM	9	.	68508058	68508059	0,0,0	2	26,4	0,50
chr12	69571238	69571250	chr12:69571238-69571250;FANTOM	2	.	69571243	69571244	0,0,0	2	1,1	0,11
chr12	70221048	70221215	chr12:70221048-70221215;FANTOM	34	.	70221130	70221131	0,0,0	2	47,48	0,119
chr12	70230713	70230847	chr12:70230713-70230847;FANTOM	16	.	70230759	70230760	0,0,0	2	15,55	0,79
chr12	70303389	70303618	chr12:70303389-70303618;FANTOM	2	.	70303503	70303504	0,0,0	2	1,1	0,228
chr12	70350814	70350976	chr12:70350814-70350976;FANTOM	2	.	70350894	70350895	0,0,0	2	1,1	0,161
chr12	70462471	70462632	chr12:70462471-70462632;NETCAGE	8	.	70462548	70462549	0,0,0	2	24,29	0,132
chr12	70465209	70465356	chr12:70465209-70465356;FANTOM	409	.	70465285	70465286	0,0,0	2	47,40	0,107
chr12	70466835	70467063	chr12:70466835-70467063;FANTOM	2	.	70466995	70466996	0,0,0	2	96,2	0,226
chr12	70517877	70518106	chr12:70517877-70518106;FANTOM	5	.	70517977	70517978	0,0,0	2	1,28	0,201
chr12	70523644	70524175	chr12:70523644-70524175;FANTOM	61	.	70524029	70524030	0,0,0	2	365,124	0,407
chr12	70524245	70524474	chr12:70524245-70524474;FANTOM	11	.	70524340	70524341	0,0,0	2	22,59	0,170
chr12	70525980	70526168	chr12:70525980-70526168;FANTOM	6	.	70526038	70526039	0,0,0	2	43,114	0,74
chr12	70539442	70539512	chr12:70539442-70539512;FANTOM	3	.	70539476	70539477	0,0,0	2	1,1	0,69
chr12	70539824	70540049	chr12:70539824-70540049;FANTOM	20	.	70539927	70539928	0,0,0	2	4,22	0,203
chr12	70547598	70547934	chr12:70547598-70547934;FANTOM	10	.	70547658	70547659	0,0,0	2	1,215	0,121
chr12	70548283	70548699	chr12:70548283-70548699;FANTOM	135	.	70548428	70548429	0,0,0	2	138,262	0,154
chr12	70548967	70549144	chr12:70548967-70549144;FANTOM	164	.	70549066	70549067	0,0,0	2	62,39	0,138
chr12	70549505	70549892	chr12:70549505-70549892;FANTOM	2	.	70549582	70549583	0,0,0	2	32,264	0,123
chr12	70552202	70552540	chr12:70552202-70552540;FANTOM	2	.	70552383	70552384	0,0,0	2	27,1	0,337
chr12	70556596	70556872	chr12:70556596-70556872;FANTOM	3	.	70556778	70556779	0,0,0	2	150,60	0,216
chr12	70559447	70559867	chr12:70559447-70559867;FANTOM	8	.	70559494	70559495	0,0,0	2	39,363	0,57
chr12	70562977	70563308	chr12:70562977-70563308;FANTOM	3	.	70563044	70563045	0,0,0	2	29,225	0,106
chr12	70563732	70563833	chr12:70563732-70563833;NETCAGE	2	.	70563826	70563827	0,0,0	2	90,1	0,100
chr12	70587105	70587253	chr12:70587105-70587253;FANTOM	60	.	70587189	70587190	0,0,0	2	41,20	0,128
chr12	70587298	70587619	chr12:70587298-70587619;FANTOM	2	.	70587459	70587460	0,0,0	2	3,1	0,320
chr12	70601698	70601828	chr12:70601698-70601828;FANTOM	21	.	70601787	70601788	0,0,0	2	60,11	0,119
chr12	70602778	70603505	chr12:70602778-70603505;FANTOM	33	.	70603190	70603191	0,0,0	2	400,302	0,425
chr12	70603579	70604052	chr12:70603579-70604052;FANTOM	7	.	70603943	70603944	0,0,0	2	357,100	0,373
chr12	70604641	70604948	chr12:70604641-70604948;FANTOM	22	.	70604826	70604827	0,0,0	2	147,83	0,224
chr12	70611785	70612207	chr12:70611785-70612207;FANTOM	2	.	70611869	70611870	0,0,0	2	1,253	0,169
chr12	70614223	70614524	chr12:70614223-70614524;FANTOM	2	.	70614389	70614390	0,0,0	2	92,59	0,242
chr12	70617375	70617766	chr12:70617375-70617766;FANTOM	21	.	70617404	70617405	0,0,0	2	3,335	0,56
chr12	70638381	70638596	chr12:70638381-70638596;FANTOM	57	.	70638529	70638530	0,0,0	2	90,7	0,208
chr12	70639651	70639789	chr12:70639651-70639789;FANTOM	31	.	70639706	70639707	0,0,0	2	42,68	0,70
chr12	70640277	70640646	chr12:70640277-70640646;FANTOM	31	.	70640508	70640509	0,0,0	2	177,82	0,287
chr12	70642723	70642967	chr12:70642723-70642967;FANTOM	36	.	70642830	70642831	0,0,0	2	24,53	0,191
chr12	70675662	70675752	chr12:70675662-70675752;FANTOM	2	.	70675706	70675707	0,0,0	2	1,1	0,89
chr12	70698603	70698754	chr12:70698603-70698754;FANTOM	2	.	70698675	70698676	0,0,0	2	1,7	0,144
chr12	70780892	70781281	chr12:70780892-70781281;FANTOM	3	.	70781086	70781087	0,0,0	2	1,1	0,388
chr12	70781574	70782040	chr12:70781574-70782040;FANTOM	302	.	70781821	70781822	0,0,0	2	229,200	0,266
chr12	70784021	70784256	chr12:70784021-70784256;FANTOM	2	.	70784212	70784213	0,0,0	2	149,1	0,234
chr12	70824986	70825180	chr12:70824986-70825180;NETCAGE	5	.	70825140	70825141	0,0,0	2	116,1	0,193
chr12	70839627	70840313	chr12:70839627-70840313;NETCAGE	2	.	70839700	70839701	0,0,0	2	1,540	0,146
chr12	70840755	70841021	chr12:70840755-70841021;NETCAGE	3	.	70840923	70840924	0,0,0	2	157,86	0,180
chr12	70853008	70853394	chr12:70853008-70853394;FANTOM	3	.	70853182	70853183	0,0,0	2	66,103	0,283
chr12	70859626	70859880	chr12:70859626-70859880;FANTOM	29	.	70859784	70859785	0,0,0	2	91,27	0,227
chr12	70862759	70862962	chr12:70862759-70862962;FANTOM	5	.	70862876	70862877	0,0,0	2	48,15	0,188
chr12	70877800	70877921	chr12:70877800-70877921;FANTOM	3	.	70877863	70877864	0,0,0	2	7,1	0,120
chr12	70883356	70883525	chr12:70883356-70883525;FANTOM	6	.	70883421	70883422	0,0,0	2	1,39	0,130
chr12	70884335	70884524	chr12:70884335-70884524;FANTOM	3	.	70884401	70884402	0,0,0	2	1,57	0,132
chr12	70929411	70929440	chr12:70929411-70929440;NETCAGE	2	.	70929425	70929426	0,0,0	2	1,1	0,28
chr12	70961981	70962411	chr12:70961981-70962411;NETCAGE	2	.	70962212	70962213	0,0,0	2	153,119	0,311
chr12	70964931	70965309	chr12:70964931-70965309;FANTOM	2	.	70965090	70965091	0,0,0	2	1,59	0,319
chr12	70965367	70965601	chr12:70965367-70965601;FANTOM	2	.	70965487	70965488	0,0,0	2	75,68	0,166
chr12	70974426	70974745	chr12:70974426-70974745;FANTOM	2	.	70974585	70974586	0,0,0	2	1,1	0,318
chr12	70986676	70986703	chr12:70986676-70986703;FANTOM	2	.	70986689	70986690	0,0,0	2	1,1	0,26
chr12	70991208	70991301	chr12:70991208-70991301;FANTOM	14	.	70991229	70991230	0,0,0	2	17,66	0,27
chr12	71008100	71008299	chr12:71008100-71008299;FANTOM	2	.	71008199	71008200	0,0,0	2	1,1	0,198
chr12	71081662	71082065	chr12:71081662-71082065;FANTOM	6	.	71081935	71081936	0,0,0	2	237,93	0,310
chr12	71082590	71082890	chr12:71082590-71082890;FANTOM	63	.	71082763	71082764	0,0,0	2	51,3	0,297
chr12	71086638	71086854	chr12:71086638-71086854;FANTOM	21	.	71086730	71086731	0,0,0	2	7,37	0,179
chr12	71120472	71120517	chr12:71120472-71120517;FANTOM	2	.	71120495	71120496	0,0,0	2	4,1	0,44
chr12	71138014	71138365	chr12:71138014-71138365;FANTOM	2	.	71138211	71138212	0,0,0	2	45,1	0,350
chr12	71214531	71214926	chr12:71214531-71214926;FANTOM	6	.	71214839	71214840	0,0,0	2	224,1	0,394
chr12	71237248	71237720	chr12:71237248-71237720;FANTOM	4	.	71237611	71237612	0,0,0	2	316,61	0,411
chr12	71285266	71285375	chr12:71285266-71285375;FANTOM	2	.	71285315	71285316	0,0,0	2	1,11	0,98
chr12	71319895	71320054	chr12:71319895-71320054;FANTOM	2	.	71319989	71319990	0,0,0	2	31,1	0,158
chr12	71382337	71382359	chr12:71382337-71382359;FANTOM	4	.	71382353	71382354	0,0,0	2	13,1	0,21
chr12	71400279	71400600	chr12:71400279-71400600;NETCAGE	2	.	71400439	71400440	0,0,0	2	1,1	0,320
chr12	71407552	71407855	chr12:71407552-71407855;NETCAGE	2	.	71407703	71407704	0,0,0	2	1,1	0,302
chr12	71455118	71455240	chr12:71455118-71455240;FANTOM	4	.	71455176	71455177	0,0,0	2	1,6	0,116
chr12	71468511	71468838	chr12:71468511-71468838;NETCAGE	3	.	71468784	71468785	0,0,0	2	221,1	0,326
chr12	71470366	71470518	chr12:71470366-71470518;NETCAGE	2	.	71470450	71470451	0,0,0	2	19,1	0,151
chr12	71537657	71537884	chr12:71537657-71537884;FANTOM	2	.	71537746	71537747	0,0,0	2	1,49	0,178
chr12	71553268	71553396	chr12:71553268-71553396;FANTOM	3	.	71553315	71553316	0,0,0	2	1,33	0,95
chr12	71640847	71641190	chr12:71640847-71641190;FANTOM	8	.	71640937	71640938	0,0,0	2	1,163	0,180
chr12	71646094	71646399	chr12:71646094-71646399;FANTOM	3	.	71646243	71646244	0,0,0	2	1,7	0,298
chr12	71649820	71650198	chr12:71649820-71650198;FANTOM	2	.	71650002	71650003	0,0,0	2	1,14	0,364
chr12	71749351	71749528	chr12:71749351-71749528;FANTOM	7	.	71749447	71749448	0,0,0	2	23,6	0,171
chr12	71750831	71751148	chr12:71750831-71751148;FANTOM	2	.	71750831	71750832	0,0,0	2	1,316	0,1
chr12	71814364	71814718	chr12:71814364-71814718;FANTOM	2	.	71814514	71814515	0,0,0	2	1,54	0,300
chr12	71986632	71986918	chr12:71986632-71986918;FANTOM	2	.	71986678	71986679	0,0,0	2	1,194	0,92
chr12	72011231	72011628	chr12:72011231-72011628;FANTOM	2	.	72011429	72011430	0,0,0	2	1,1	0,396
chr12	72047415	72047706	chr12:72047415-72047706;NETCAGE	2	.	72047522	72047523	0,0,0	2	1,77	0,214
chr12	72069243	72070321	chr12:72069243-72070321;FANTOM	7	.	72069288	72069289	0,0,0	2	37,1023	0,55
chr12	72070857	72070988	chr12:72070857-72070988;FANTOM	5	.	72070910	72070911	0,0,0	2	31,55	0,76
chr12	72093270	72093283	chr12:72093270-72093283;NETCAGE	2	.	72093276	72093277	0,0,0	2	1,1	0,12
chr12	72100378	72100630	chr12:72100378-72100630;FANTOM	3	.	72100535	72100536	0,0,0	2	65,1	0,251
chr12	72127603	72127628	chr12:72127603-72127628;NETCAGE	2	.	72127615	72127616	0,0,0	2	1,1	0,24
chr12	72141515	72141872	chr12:72141515-72141872;FANTOM	14	.	72141583	72141584	0,0,0	2	31,251	0,106
chr12	72177925	72178059	chr12:72177925-72178059;NETCAGE	2	.	72177991	72177992	0,0,0	2	1,1	0,133
chr12	72215035	72215156	chr12:72215035-72215156;FANTOM	118	.	72215092	72215093	0,0,0	2	52,57	0,64
chr12	72301092	72301472	chr12:72301092-72301472;NETCAGE	2	.	72301239	72301240	0,0,0	2	1,85	0,295
chr12	72334476	72334933	chr12:72334476-72334933;FANTOM	12	.	72334573	72334574	0,0,0	2	58,319	0,138
chr12	72335082	72335179	chr12:72335082-72335179;FANTOM	3	.	72335131	72335132	0,0,0	2	4,1	0,96
chr12	72335574	72335711	chr12:72335574-72335711;FANTOM	7	.	72335652	72335653	0,0,0	2	21,1	0,136
chr12	72447195	72447424	chr12:72447195-72447424;FANTOM	2	.	72447242	72447243	0,0,0	2	1,134	0,95
chr12	72451199	72451380	chr12:72451199-72451380;FANTOM	2	.	72451287	72451288	0,0,0	2	1,4	0,177
chr12	72461527	72461537	chr12:72461527-72461537;FANTOM	2	.	72461531	72461532	0,0,0	2	1,1	0,9
chr12	72594380	72594767	chr12:72594380-72594767;FANTOM	2	.	72594437	72594438	0,0,0	2	1,273	0,114
chr12	72620341	72620664	chr12:72620341-72620664;FANTOM	4	.	72620529	72620530	0,0,0	2	56,1	0,322
chr12	72933390	72933788	chr12:72933390-72933788;FANTOM	3	.	72933524	72933525	0,0,0	2	128,256	0,142
chr12	73033801	73034016	chr12:73033801-73034016;FANTOM	2	.	73033844	73033845	0,0,0	2	4,132	0,83
chr12	73069927	73070181	chr12:73069927-73070181;FANTOM	6	.	73070053	73070054	0,0,0	2	1,1	0,253
chr12	73086014	73086221	chr12:73086014-73086221;FANTOM	8	.	73086139	73086140	0,0,0	2	50,6	0,201
chr12	73115514	73115802	chr12:73115514-73115802;FANTOM	2	.	73115658	73115659	0,0,0	2	3,1	0,287
chr12	73153610	73153926	chr12:73153610-73153926;FANTOM	4	.	73153783	73153784	0,0,0	2	65,34	0,282
chr12	73173550	73173912	chr12:73173550-73173912;FANTOM	2	.	73173792	73173793	0,0,0	2	125,1	0,361
chr12	73259512	73259679	chr12:73259512-73259679;FANTOM	2	.	73259597	73259598	0,0,0	2	6,1	0,166
chr12	73331413	73331807	chr12:73331413-73331807;NETCAGE	3	.	73331609	73331610	0,0,0	2	1,1	0,393
chr12	73366212	73366604	chr12:73366212-73366604;FANTOM	2	.	73366498	73366499	0,0,0	2	183,1	0,391
chr12	73402046	73402451	chr12:73402046-73402451;FANTOM	2	.	73402256	73402257	0,0,0	2	18,1	0,404
chr12	73542100	73542121	chr12:73542100-73542121;FANTOM	2	.	73542110	73542111	0,0,0	2	1,1	0,20
chr12	73592175	73592535	chr12:73592175-73592535;FANTOM	3	.	73592348	73592349	0,0,0	2	1,13	0,347
chr12	73682214	73682523	chr12:73682214-73682523;FANTOM	2	.	73682368	73682369	0,0,0	2	1,1	0,308
chr12	73722159	73722238	chr12:73722159-73722238;FANTOM	13	.	73722200	73722201	0,0,0	2	5,1	0,78
chr12	73822913	73823095	chr12:73822913-73823095;FANTOM	2	.	73823003	73823004	0,0,0	2	1,1	0,181
chr12	73857457	73857601	chr12:73857457-73857601;FANTOM	2	.	73857520	73857521	0,0,0	2	12,29	0,115
chr12	73922029	73922381	chr12:73922029-73922381;FANTOM	2	.	73922339	73922340	0,0,0	2	271,1	0,351
chr12	73932899	73933041	chr12:73932899-73933041;FANTOM	12	.	73932976	73932977	0,0,0	2	18,4	0,138
chr12	73945290	73945636	chr12:73945290-73945636;FANTOM	53	.	73945400	73945401	0,0,0	2	45,169	0,177
chr12	74051656	74051920	chr12:74051656-74051920;FANTOM	3	.	74051787	74051788	0,0,0	2	1,1	0,263
chr12	74151055	74151472	chr12:74151055-74151472;FANTOM	12	.	74151282	74151283	0,0,0	2	71,32	0,385
chr12	74154567	74154960	chr12:74154567-74154960;FANTOM	3	.	74154928	74154929	0,0,0	2	332,1	0,392
chr12	74186356	74186469	chr12:74186356-74186469;FANTOM	4	.	74186454	74186455	0,0,0	2	87,2	0,111
chr12	74212602	74212934	chr12:74212602-74212934;FANTOM	2	.	74212681	74212682	0,0,0	2	1,174	0,158
chr12	74270797	74270992	chr12:74270797-74270992;NETCAGE	2	.	74270894	74270895	0,0,0	2	1,1	0,194
chr12	74274795	74274998	chr12:74274795-74274998;NETCAGE	2	.	74274896	74274897	0,0,0	2	1,1	0,202
chr12	74337985	74338160	chr12:74337985-74338160;FANTOM	178	.	74338014	74338015	0,0,0	2	8,124	0,51
chr12	74338336	74338832	chr12:74338336-74338832;NETCAGE	4	.	74338575	74338576	0,0,0	2	123,140	0,356
chr12	74379102	74379335	chr12:74379102-74379335;NETCAGE	3	.	74379199	74379200	0,0,0	2	35,73	0,160
chr12	74388661	74388884	chr12:74388661-74388884;FANTOM	13	.	74388766	74388767	0,0,0	2	97,108	0,115
chr12	74405756	74406107	chr12:74405756-74406107;FANTOM	2	.	74405807	74405808	0,0,0	2	34,282	0,69
chr12	74408673	74408693	chr12:74408673-74408693;FANTOM	2	.	74408682	74408683	0,0,0	2	1,1	0,19
chr12	74425189	74425588	chr12:74425189-74425588;FANTOM	14	.	74425447	74425448	0,0,0	2	232,114	0,285
chr12	74443281	74443434	chr12:74443281-74443434;FANTOM	7	.	74443353	74443354	0,0,0	2	1,8	0,145
chr12	74485078	74485145	chr12:74485078-74485145;FANTOM	5	.	74485111	74485112	0,0,0	2	1,1	0,66
chr12	74485509	74485584	chr12:74485509-74485584;NETCAGE	2	.	74485546	74485547	0,0,0	2	1,1	0,74
chr12	74514413	74514586	chr12:74514413-74514586;FANTOM	3	.	74514502	74514503	0,0,0	2	7,1	0,172
chr12	74529738	74530102	chr12:74529738-74530102;FANTOM	12	.	74529962	74529963	0,0,0	2	131,45	0,319
chr12	74545855	74546215	chr12:74545855-74546215;FANTOM	50	.	74546007	74546008	0,0,0	2	70,124	0,236
chr12	74547175	74547409	chr12:74547175-74547409;FANTOM	4	.	74547262	74547263	0,0,0	2	42,101	0,133
chr12	74548526	74548691	chr12:74548526-74548691;FANTOM	2	.	74548608	74548609	0,0,0	2	1,1	0,164
chr12	74550157	74550370	chr12:74550157-74550370;FANTOM	2	.	74550305	74550306	0,0,0	2	86,1	0,212
chr12	74648774	74648881	chr12:74648774-74648881;FANTOM	6	.	74648827	74648828	0,0,0	2	1,1	0,106
chr12	74679267	74679534	chr12:74679267-74679534;FANTOM	2	.	74679391	74679392	0,0,0	2	1,19	0,248
chr12	74684388	74684656	chr12:74684388-74684656;FANTOM	6	.	74684478	74684479	0,0,0	2	55,141	0,127
chr12	74688778	74689132	chr12:74688778-74689132;FANTOM	2	.	74688991	74688992	0,0,0	2	157,83	0,271
chr12	74694191	74694682	chr12:74694191-74694682;FANTOM	57	.	74694515	74694516	0,0,0	2	284,125	0,366
chr12	74699101	74699544	chr12:74699101-74699544;FANTOM	53	.	74699380	74699381	0,0,0	2	215,98	0,345
chr12	74703258	74703332	chr12:74703258-74703332;FANTOM	2	.	74703294	74703295	0,0,0	2	1,1	0,73
chr12	74705740	74706246	chr12:74705740-74706246;FANTOM	23	.	74705930	74705931	0,0,0	2	142,266	0,240
chr12	74710319	74710686	chr12:74710319-74710686;FANTOM	12	.	74710494	74710495	0,0,0	2	28,44	0,323
chr12	74710838	74710974	chr12:74710838-74710974;FANTOM	20	.	74710898	74710899	0,0,0	2	35,49	0,87
chr12	74711659	74712161	chr12:74711659-74712161;FANTOM	36	.	74711914	74711915	0,0,0	2	114,104	0,398
chr12	74712665	74712941	chr12:74712665-74712941;FANTOM	2	.	74712913	74712914	0,0,0	2	222,1	0,275
chr12	74718680	74718806	chr12:74718680-74718806;FANTOM	2	.	74718729	74718730	0,0,0	2	1,27	0,99
chr12	74730797	74731056	chr12:74730797-74731056;FANTOM	2	.	74730926	74730927	0,0,0	2	1,1	0,258
chr12	74774816	74775213	chr12:74774816-74775213;FANTOM	7	.	74774999	74775000	0,0,0	2	29,59	0,338
chr12	74778327	74778499	chr12:74778327-74778499;NETCAGE	2	.	74778400	74778401	0,0,0	2	1,26	0,146
chr12	74788392	74788761	chr12:74788392-74788761;FANTOM	4	.	74788405	74788406	0,0,0	2	2,343	0,26
chr12	74799446	74799780	chr12:74799446-74799780;FANTOM	9	.	74799686	74799687	0,0,0	2	173,25	0,309
chr12	74810036	74810422	chr12:74810036-74810422;NETCAGE	3	.	74810095	74810096	0,0,0	2	1,268	0,118
chr12	74820715	74820870	chr12:74820715-74820870;FANTOM	2	.	74820792	74820793	0,0,0	2	1,1	0,154
chr12	74821412	74821588	chr12:74821412-74821588;FANTOM	33	.	74821508	74821509	0,0,0	2	47,29	0,147
chr12	74824209	74824641	chr12:74824209-74824641;FANTOM	3	.	74824303	74824304	0,0,0	2	50,292	0,140
chr12	74826863	74826917	chr12:74826863-74826917;FANTOM	2	.	74826890	74826891	0,0,0	2	3,1	0,53
chr12	74838048	74838173	chr12:74838048-74838173;FANTOM	2	.	74838091	74838092	0,0,0	2	1,38	0,87
chr12	74845797	74846022	chr12:74845797-74846022;FANTOM	3	.	74845992	74845993	0,0,0	2	167,1	0,224
chr12	74846685	74846877	chr12:74846685-74846877;FANTOM	10	.	74846754	74846755	0,0,0	2	8,60	0,132
chr12	74848851	74849197	chr12:74848851-74849197;FANTOM	2	.	74848920	74848921	0,0,0	2	1,208	0,138
chr12	74880260	74880672	chr12:74880260-74880672;FANTOM	20	.	74880462	74880463	0,0,0	2	147,154	0,258
chr12	74880706	74880927	chr12:74880706-74880927;FANTOM	16	.	74880780	74880781	0,0,0	2	10,81	0,140
chr12	74880981	74881236	chr12:74880981-74881236;FANTOM	4	.	74881059	74881060	0,0,0	2	1,99	0,156
chr12	74891969	74892124	chr12:74891969-74892124;FANTOM	14	.	74892030	74892031	0,0,0	2	3,34	0,121
chr12	74894442	74894746	chr12:74894442-74894746;FANTOM	6	.	74894636	74894637	0,0,0	2	86,1	0,303
chr12	74895151	74895572	chr12:74895151-74895572;FANTOM	3	.	74895229	74895230	0,0,0	2	38,301	0,120
chr12	74910969	74911225	chr12:74910969-74911225;FANTOM	4	.	74911136	74911137	0,0,0	2	80,1	0,255
chr12	74913547	74913873	chr12:74913547-74913873;FANTOM	2	.	74913687	74913688	0,0,0	2	1,46	0,280
chr12	74914416	74914628	chr12:74914416-74914628;FANTOM	2	.	74914521	74914522	0,0,0	2	1,2	0,210
chr12	74947793	74947890	chr12:74947793-74947890;FANTOM	20	.	74947843	74947844	0,0,0	2	14,10	0,87
chr12	74974697	74975054	chr12:74974697-74975054;FANTOM	2	.	74974951	74974952	0,0,0	2	180,27	0,330
chr12	74977800	74977944	chr12:74977800-74977944;FANTOM	2	.	74977875	74977876	0,0,0	2	9,1	0,143
chr12	74981460	74981683	chr12:74981460-74981683;FANTOM	2	.	74981598	74981599	0,0,0	2	56,1	0,222
chr12	74982496	74982781	chr12:74982496-74982781;FANTOM	7	.	74982638	74982639	0,0,0	2	70,70	0,215
chr12	74985016	74985354	chr12:74985016-74985354;FANTOM	4	.	74985184	74985185	0,0,0	2	1,1	0,337
chr12	75004251	75004416	chr12:75004251-75004416;NETCAGE	2	.	75004321	75004322	0,0,0	2	1,24	0,141
chr12	75006089	75006235	chr12:75006089-75006235;NETCAGE	2	.	75006161	75006162	0,0,0	2	1,1	0,145
chr12	75050662	75051332	chr12:75050662-75051332;NETCAGE	3	.	75051033	75051034	0,0,0	2	360,286	0,384
chr12	75053979	75054507	chr12:75053979-75054507;FANTOM	20	.	75054028	75054029	0,0,0	2	11,439	0,89
chr12	75134457	75134582	chr12:75134457-75134582;FANTOM	3	.	75134519	75134520	0,0,0	2	1,1	0,124
chr12	75321594	75321962	chr12:75321594-75321962;FANTOM	5	.	75321754	75321755	0,0,0	2	1,48	0,320
chr12	75385872	75385978	chr12:75385872-75385978;FANTOM	3	.	75385924	75385925	0,0,0	2	1,1	0,105
chr12	75904955	75905402	chr12:75904955-75905402;FANTOM	209	.	75905122	75905123	0,0,0	2	164,276	0,171
chr12	76209299	76209645	chr12:76209299-76209645;FANTOM	2	.	76209471	76209472	0,0,0	2	1,1	0,345
chr12	76252849	76253238	chr12:76252849-76253238;NETCAGE	2	.	76253043	76253044	0,0,0	2	1,1	0,388
chr12	76384441	76384569	chr12:76384441-76384569;FANTOM	19	.	76384494	76384495	0,0,0	2	10,30	0,98
chr12	76547444	76547712	chr12:76547444-76547712;FANTOM	2	.	76547602	76547603	0,0,0	2	51,1	0,267
chr12	76556305	76556703	chr12:76556305-76556703;NETCAGE	2	.	76556499	76556500	0,0,0	2	1,9	0,389
chr12	76574139	76574440	chr12:76574139-76574440;FANTOM	3	.	76574287	76574288	0,0,0	2	1,4	0,297
chr12	76598008	76598299	chr12:76598008-76598299;NETCAGE	2	.	76598153	76598154	0,0,0	2	1,1	0,290
chr12	76621907	76622159	chr12:76621907-76622159;NETCAGE	2	.	76622064	76622065	0,0,0	2	65,1	0,251
chr12	76642372	76642690	chr12:76642372-76642690;FANTOM	18	.	76642540	76642541	0,0,0	2	20,1	0,317
chr12	76643023	76643437	chr12:76643023-76643437;NETCAGE	2	.	76643274	76643275	0,0,0	2	90,1	0,413
chr12	76647794	76648082	chr12:76647794-76648082;NETCAGE	3	.	76648075	76648076	0,0,0	2	276,1	0,287
chr12	76692246	76692350	chr12:76692246-76692350;FANTOM	38	.	76692299	76692300	0,0,0	2	9,6	0,98
chr12	76696013	76696398	chr12:76696013-76696398;FANTOM	2	.	76696164	76696165	0,0,0	2	1,83	0,302
chr12	76765351	76765747	chr12:76765351-76765747;NETCAGE	5	.	76765533	76765534	0,0,0	2	109,140	0,256
chr12	76803167	76803362	chr12:76803167-76803362;FANTOM	10	.	76803257	76803258	0,0,0	2	2,16	0,179
chr12	76834380	76834582	chr12:76834380-76834582;FANTOM	3	.	76834467	76834468	0,0,0	2	1,28	0,174
chr12	76835167	76835373	chr12:76835167-76835373;FANTOM	2	.	76835266	76835267	0,0,0	2	61,67	0,139
chr12	76844236	76844417	chr12:76844236-76844417;FANTOM	8	.	76844296	76844297	0,0,0	2	13,72	0,109
chr12	76846781	76847175	chr12:76846781-76847175;FANTOM	2	.	76846993	76846994	0,0,0	2	32,1	0,393
chr12	76850947	76851104	chr12:76850947-76851104;FANTOM	24	.	76851028	76851029	0,0,0	2	51,45	0,112
chr12	76867970	76868125	chr12:76867970-76868125;FANTOM	54	.	76868064	76868065	0,0,0	2	60,26	0,129
chr12	76908537	76908802	chr12:76908537-76908802;NETCAGE	2	.	76908780	76908781	0,0,0	2	224,1	0,264
chr12	76930660	76930936	chr12:76930660-76930936;FANTOM	3	.	76930858	76930859	0,0,0	2	123,1	0,275
chr12	76941278	76941750	chr12:76941278-76941750;NETCAGE	4	.	76941313	76941314	0,0,0	2	21,422	0,50
chr12	76944451	76944725	chr12:76944451-76944725;FANTOM	2	.	76944587	76944588	0,0,0	2	1,1	0,273
chr12	76960691	76961010	chr12:76960691-76961010;NETCAGE	3	.	76960850	76960851	0,0,0	2	1,1	0,318
chr12	77002031	77002374	chr12:77002031-77002374;NETCAGE	4	.	77002202	77002203	0,0,0	2	1,1	0,342
chr12	77099498	77099655	chr12:77099498-77099655;FANTOM	3	.	77099607	77099608	0,0,0	2	63,1	0,156
chr12	77117151	77117357	chr12:77117151-77117357;FANTOM	5	.	77117240	77117241	0,0,0	2	1,28	0,178
chr12	77118745	77118891	chr12:77118745-77118891;FANTOM	2	.	77118811	77118812	0,0,0	2	1,13	0,133
chr12	77169539	77169975	chr12:77169539-77169975;NETCAGE	4	.	77169646	77169647	0,0,0	2	22,243	0,193
chr12	77297141	77297248	chr12:77297141-77297248;FANTOM	9	.	77297195	77297196	0,0,0	2	3,1	0,106
chr12	77316111	77316438	chr12:77316111-77316438;FANTOM	54	.	77316249	77316250	0,0,0	2	30,80	0,247
chr12	77317264	77317397	chr12:77317264-77317397;FANTOM	3	.	77317304	77317305	0,0,0	2	1,52	0,81
chr12	77365871	77366125	chr12:77365871-77366125;FANTOM	16	.	77365997	77365998	0,0,0	2	1,2	0,252
chr12	77373452	77373709	chr12:77373452-77373709;FANTOM	2	.	77373580	77373581	0,0,0	2	1,1	0,256
chr12	77409154	77409373	chr12:77409154-77409373;FANTOM	6	.	77409208	77409209	0,0,0	2	1,111	0,108
chr12	77410021	77410405	chr12:77410021-77410405;NETCAGE	2	.	77410195	77410196	0,0,0	2	1,36	0,348
chr12	77419807	77420230	chr12:77419807-77420230;FANTOM	135	.	77420023	77420024	0,0,0	2	197,186	0,237
chr12	77421333	77421592	chr12:77421333-77421592;FANTOM	2	.	77421352	77421353	0,0,0	2	1,221	0,38
chr12	77468569	77469336	chr12:77468569-77469336;FANTOM	17	.	77468957	77468958	0,0,0	2	385,374	0,393
chr12	77472411	77472711	chr12:77472411-77472711;FANTOM	5	.	77472651	77472652	0,0,0	2	183,1	0,299
chr12	77474831	77475354	chr12:77474831-77475354;FANTOM	54	.	77475136	77475137	0,0,0	2	273,185	0,338
chr12	77477811	77477866	chr12:77477811-77477866;FANTOM	2	.	77477853	77477854	0,0,0	2	31,1	0,54
chr12	77478817	77478997	chr12:77478817-77478997;FANTOM	24	.	77478859	77478860	0,0,0	2	19,114	0,66
chr12	77547308	77547718	chr12:77547308-77547718;NETCAGE	2	.	77547393	77547394	0,0,0	2	1,239	0,171
chr12	77628632	77628819	chr12:77628632-77628819;FANTOM	3	.	77628725	77628726	0,0,0	2	1,1	0,186
chr12	77633054	77633324	chr12:77633054-77633324;FANTOM	33	.	77633215	77633216	0,0,0	2	83,30	0,240
chr12	77637881	77638257	chr12:77637881-77638257;FANTOM	16	.	77637952	77637953	0,0,0	2	18,251	0,125
chr12	77638402	77638783	chr12:77638402-77638783;FANTOM	51	.	77638641	77638642	0,0,0	2	205,107	0,274
chr12	77641780	77641928	chr12:77641780-77641928;FANTOM	2	.	77641853	77641854	0,0,0	2	1,1	0,147
chr12	77658175	77658570	chr12:77658175-77658570;NETCAGE	2	.	77658372	77658373	0,0,0	2	1,1	0,394
chr12	77659317	77659402	chr12:77659317-77659402;FANTOM	5	.	77659364	77659365	0,0,0	2	13,3	0,82
chr12	77686782	77686924	chr12:77686782-77686924;FANTOM	55	.	77686803	77686804	0,0,0	2	4,103	0,39
chr12	77694864	77695208	chr12:77694864-77695208;FANTOM	8	.	77694962	77694963	0,0,0	2	1,147	0,197
chr12	77774814	77775115	chr12:77774814-77775115;FANTOM	3	.	77774962	77774963	0,0,0	2	1,4	0,297
chr12	77786267	77786577	chr12:77786267-77786577;FANTOM	5	.	77786421	77786422	0,0,0	2	1,1	0,309
chr12	77810033	77810136	chr12:77810033-77810136;FANTOM	2	.	77810084	77810085	0,0,0	2	1,1	0,102
chr12	77864731	77864821	chr12:77864731-77864821;FANTOM	3	.	77864775	77864776	0,0,0	2	1,1	0,89
chr12	77879675	77879852	chr12:77879675-77879852;FANTOM	2	.	77879763	77879764	0,0,0	2	2,1	0,176
chr12	77894859	77895163	chr12:77894859-77895163;FANTOM	4	.	77894998	77894999	0,0,0	2	89,113	0,191
chr12	77898107	77898436	chr12:77898107-77898436;FANTOM	3	.	77898337	77898338	0,0,0	2	133,1	0,328
chr12	77946044	77946129	chr12:77946044-77946129;FANTOM	2	.	77946095	77946096	0,0,0	2	20,1	0,84
chr12	77961769	77961913	chr12:77961769-77961913;NETCAGE	2	.	77961840	77961841	0,0,0	2	1,1	0,143
chr12	77997088	77997350	chr12:77997088-77997350;NETCAGE	2	.	77997198	77997199	0,0,0	2	1,42	0,220
chr12	77999398	77999577	chr12:77999398-77999577;NETCAGE	2	.	77999487	77999488	0,0,0	2	1,1	0,178
chr12	78005283	78005460	chr12:78005283-78005460;FANTOM	5	.	78005371	78005372	0,0,0	2	1,1	0,176
chr12	78012385	78012778	chr12:78012385-78012778;NETCAGE	2	.	78012581	78012582	0,0,0	2	1,1	0,392
chr12	78027852	78027978	chr12:78027852-78027978;FANTOM	3	.	78027900	78027901	0,0,0	2	17,45	0,81
chr12	78028457	78028805	chr12:78028457-78028805;NETCAGE	2	.	78028630	78028631	0,0,0	2	1,1	0,347
chr12	78058115	78058388	chr12:78058115-78058388;FANTOM	2	.	78058377	78058378	0,0,0	2	254,1	0,272
chr12	78058752	78058928	chr12:78058752-78058928;FANTOM	14	.	78058867	78058868	0,0,0	2	108,53	0,123
chr12	78061671	78061904	chr12:78061671-78061904;FANTOM	2	.	78061893	78061894	0,0,0	2	214,1	0,232
chr12	78066984	78067112	chr12:78066984-78067112;FANTOM	17	.	78067060	78067061	0,0,0	2	34,8	0,120
chr12	78083810	78084169	chr12:78083810-78084169;FANTOM	104	.	78083997	78083998	0,0,0	2	85,69	0,290
chr12	78102124	78102423	chr12:78102124-78102423;NETCAGE	2	.	78102273	78102274	0,0,0	2	1,1	0,298
chr12	78121116	78121409	chr12:78121116-78121409;FANTOM	4	.	78121184	78121185	0,0,0	2	1,157	0,136
chr12	78151867	78152179	chr12:78151867-78152179;FANTOM	2	.	78152067	78152068	0,0,0	2	179,89	0,223
chr12	78152572	78152671	chr12:78152572-78152671;FANTOM	2	.	78152636	78152637	0,0,0	2	31,1	0,98
chr12	78154690	78155054	chr12:78154690-78155054;FANTOM	2	.	78154834	78154835	0,0,0	2	1,75	0,289
chr12	78155998	78156174	chr12:78155998-78156174;FANTOM	25	.	78156115	78156116	0,0,0	2	105,45	0,131
chr12	78157659	78158382	chr12:78157659-78158382;FANTOM	65	.	78158015	78158016	0,0,0	2	315,325	0,398
chr12	78161179	78161306	chr12:78161179-78161306;FANTOM	50	.	78161212	78161213	0,0,0	2	5,65	0,62
chr12	78165226	78165415	chr12:78165226-78165415;FANTOM	5	.	78165318	78165319	0,0,0	2	1,4	0,185
chr12	78166624	78166952	chr12:78166624-78166952;FANTOM	16	.	78166779	78166780	0,0,0	2	135,151	0,177
chr12	78167908	78168236	chr12:78167908-78168236;FANTOM	6	.	78167926	78167927	0,0,0	2	2,292	0,36
chr12	78186189	78186612	chr12:78186189-78186612;FANTOM	14	.	78186462	78186463	0,0,0	2	177,53	0,370
chr12	78187037	78187175	chr12:78187037-78187175;FANTOM	2	.	78187105	78187106	0,0,0	2	1,1	0,137
chr12	78190919	78191042	chr12:78190919-78191042;NETCAGE	2	.	78190980	78190981	0,0,0	2	1,1	0,122
chr12	78196388	78196755	chr12:78196388-78196755;FANTOM	2	.	78196578	78196579	0,0,0	2	16,1	0,366
chr12	78206698	78207092	chr12:78206698-78207092;FANTOM	2	.	78206703	78206704	0,0,0	2	1,383	0,11
chr12	78213145	78213543	chr12:78213145-78213543;FANTOM	15	.	78213459	78213460	0,0,0	2	252,21	0,377
chr12	78214626	78214850	chr12:78214626-78214850;FANTOM	3	.	78214737	78214738	0,0,0	2	1,1	0,223
chr12	78225271	78225581	chr12:78225271-78225581;FANTOM	10	.	78225451	78225452	0,0,0	2	64,12	0,298
chr12	78231128	78231953	chr12:78231128-78231953;FANTOM	22	.	78231686	78231687	0,0,0	2	494,202	0,623
chr12	78232187	78232680	chr12:78232187-78232680;FANTOM	16	.	78232533	78232534	0,0,0	2	292,91	0,402
chr12	78233677	78233804	chr12:78233677-78233804;FANTOM	3	.	78233744	78233745	0,0,0	2	31,22	0,105
chr12	78234545	78234692	chr12:78234545-78234692;FANTOM	15	.	78234614	78234615	0,0,0	2	20,28	0,119
chr12	78237736	78237903	chr12:78237736-78237903;FANTOM	2	.	78237818	78237819	0,0,0	2	1,3	0,164
chr12	78239847	78240190	chr12:78239847-78240190;FANTOM	2	.	78239953	78239954	0,0,0	2	1,130	0,213
chr12	78242560	78243089	chr12:78242560-78243089;FANTOM	29	.	78242780	78242781	0,0,0	2	158,245	0,284
chr12	78243504	78243783	chr12:78243504-78243783;FANTOM	3	.	78243657	78243658	0,0,0	2	29,1	0,278
chr12	78275805	78276117	chr12:78275805-78276117;FANTOM	2	.	78276047	78276048	0,0,0	2	175,1	0,311
chr12	78276655	78276728	chr12:78276655-78276728;FANTOM	5	.	78276690	78276691	0,0,0	2	3,4	0,69
chr12	78278391	78278736	chr12:78278391-78278736;FANTOM	25	.	78278457	78278458	0,0,0	2	2,213	0,132
chr12	78278817	78279559	chr12:78278817-78279559;FANTOM	10	.	78279106	78279107	0,0,0	2	185,348	0,394
chr12	78290240	78290449	chr12:78290240-78290449;FANTOM	25	.	78290335	78290336	0,0,0	2	58,76	0,133
chr12	78290486	78290885	chr12:78290486-78290885;FANTOM	2	.	78290798	78290799	0,0,0	2	227,1	0,398
chr12	78292467	78293050	chr12:78292467-78293050;FANTOM	36	.	78292789	78292790	0,0,0	2	245,182	0,401
chr12	78294287	78294649	chr12:78294287-78294649;FANTOM	2	.	78294364	78294365	0,0,0	2	1,207	0,155
chr12	78296022	78296366	chr12:78296022-78296366;FANTOM	5	.	78296279	78296280	0,0,0	2	219,48	0,296
chr12	78298255	78298529	chr12:78298255-78298529;FANTOM	2	.	78298306	78298307	0,0,0	2	1,171	0,103
chr12	78315399	78315553	chr12:78315399-78315553;NETCAGE	2	.	78315475	78315476	0,0,0	2	1,1	0,153
chr12	78393911	78394387	chr12:78393911-78394387;FANTOM	27	.	78394136	78394137	0,0,0	2	167,191	0,285
chr12	78531498	78531895	chr12:78531498-78531895;NETCAGE	3	.	78531587	78531588	0,0,0	2	1,219	0,178
chr12	78554081	78554304	chr12:78554081-78554304;FANTOM	5	.	78554192	78554193	0,0,0	2	1,1	0,222
chr12	78636285	78636405	chr12:78636285-78636405;FANTOM	2	.	78636344	78636345	0,0,0	2	1,1	0,119
chr12	79070945	79071363	chr12:79070945-79071363;FANTOM	2	.	79071188	79071189	0,0,0	2	137,67	0,351
chr12	79195511	79195809	chr12:79195511-79195809;NETCAGE	2	.	79195662	79195663	0,0,0	2	6,1	0,297
chr12	79334120	79334500	chr12:79334120-79334500;FANTOM	2	.	79334140	79334141	0,0,0	2	1,340	0,40
chr12	79358051	79358237	chr12:79358051-79358237;FANTOM	77	.	79358111	79358112	0,0,0	2	2,67	0,119
chr12	79372199	79372399	chr12:79372199-79372399;FANTOM	2	.	79372365	79372366	0,0,0	2	134,1	0,199
chr12	79412359	79412742	chr12:79412359-79412742;NETCAGE	2	.	79412488	79412489	0,0,0	2	1,124	0,259
chr12	79751010	79751400	chr12:79751010-79751400;NETCAGE	2	.	79751204	79751205	0,0,0	2	1,1	0,389
chr12	79881230	79881384	chr12:79881230-79881384;NETCAGE	2	.	79881306	79881307	0,0,0	2	1,1	0,153
chr12	79934386	79934480	chr12:79934386-79934480;FANTOM	2	.	79934466	79934467	0,0,0	2	69,1	0,93
chr12	79936457	79936759	chr12:79936457-79936759;NETCAGE	2	.	79936607	79936608	0,0,0	2	1,1	0,301
chr12	79949804	79949885	chr12:79949804-79949885;FANTOM	2	.	79949863	79949864	0,0,0	2	40,1	0,80
chr12	79960523	79960655	chr12:79960523-79960655;FANTOM	2	.	79960588	79960589	0,0,0	2	1,1	0,131
chr12	79996368	79996682	chr12:79996368-79996682;FANTOM	2	.	79996527	79996528	0,0,0	2	6,1	0,313
chr12	80011819	80012189	chr12:80011819-80012189;FANTOM	3	.	80011893	80011894	0,0,0	2	8,228	0,142
chr12	80012737	80012920	chr12:80012737-80012920;FANTOM	429	.	80012858	80012859	0,0,0	2	63,3	0,180
chr12	80024761	80025223	chr12:80024761-80025223;FANTOM	2	.	80025032	80025033	0,0,0	2	242,160	0,302
chr12	80029314	80029454	chr12:80029314-80029454;FANTOM	4	.	80029348	80029349	0,0,0	2	1,72	0,68
chr12	80036552	80036616	chr12:80036552-80036616;FANTOM	3	.	80036583	80036584	0,0,0	2	1,1	0,63
chr12	80072936	80073323	chr12:80072936-80073323;FANTOM	2	.	80073196	80073197	0,0,0	2	191,57	0,330
chr12	80074867	80075116	chr12:80074867-80075116;NETCAGE	2	.	80075038	80075039	0,0,0	2	96,1	0,248
chr12	80083377	80083688	chr12:80083377-80083688;FANTOM	7	.	80083530	80083531	0,0,0	2	65,68	0,243
chr12	80106609	80106751	chr12:80106609-80106751;FANTOM	10	.	80106701	80106702	0,0,0	2	47,3	0,139
chr12	80118066	80118647	chr12:80118066-80118647;FANTOM	37	.	80118447	80118448	0,0,0	2	340,157	0,424
chr12	80118995	80119164	chr12:80118995-80119164;FANTOM	2	.	80119070	80119071	0,0,0	2	1,19	0,150
chr12	80148198	80148536	chr12:80148198-80148536;FANTOM	2	.	80148382	80148383	0,0,0	2	33,1	0,337
chr12	80160490	80160806	chr12:80160490-80160806;NETCAGE	2	.	80160715	80160716	0,0,0	2	136,1	0,315
chr12	80162358	80162726	chr12:80162358-80162726;NETCAGE	2	.	80162541	80162542	0,0,0	2	1,1	0,367
chr12	80163828	80164151	chr12:80163828-80164151;NETCAGE	2	.	80163984	80163985	0,0,0	2	1,11	0,312
chr12	80233155	80233444	chr12:80233155-80233444;FANTOM	238	.	80233283	80233284	0,0,0	2	62,93	0,196
chr12	80235549	80235672	chr12:80235549-80235672;NETCAGE	2	.	80235610	80235611	0,0,0	2	1,1	0,122
chr12	80241676	80242007	chr12:80241676-80242007;FANTOM	5	.	80241843	80241844	0,0,0	2	6,2	0,329
chr12	80246427	80246794	chr12:80246427-80246794;FANTOM	2	.	80246439	80246440	0,0,0	2	1,342	0,25
chr12	80247120	80247663	chr12:80247120-80247663;FANTOM	2	.	80247347	80247348	0,0,0	2	209,296	0,247
chr12	80255172	80255436	chr12:80255172-80255436;FANTOM	2	.	80255370	80255371	0,0,0	2	136,2	0,262
chr12	80343914	80344140	chr12:80343914-80344140;FANTOM	4	.	80344092	80344093	0,0,0	2	136,4	0,222
chr12	80351180	80351514	chr12:80351180-80351514;FANTOM	6	.	80351314	80351315	0,0,0	2	1,66	0,268
chr12	80354258	80354555	chr12:80354258-80354555;FANTOM	49	.	80354361	80354362	0,0,0	2	50,139	0,158
chr12	80423372	80423436	chr12:80423372-80423436;FANTOM	2	.	80423403	80423404	0,0,0	2	1,1	0,63
chr12	80456990	80457475	chr12:80456990-80457475;FANTOM	17	.	80457286	80457287	0,0,0	2	230,121	0,364
chr12	80458708	80458949	chr12:80458708-80458949;FANTOM	2	.	80458747	80458748	0,0,0	2	1,163	0,78
chr12	80485474	80485700	chr12:80485474-80485700;FANTOM	6	.	80485528	80485529	0,0,0	2	3,119	0,107
chr12	80485849	80486127	chr12:80485849-80486127;FANTOM	12	.	80486011	80486012	0,0,0	2	100,53	0,225
chr12	80554023	80554237	chr12:80554023-80554237;FANTOM	2	.	80554066	80554067	0,0,0	2	1,128	0,86
chr12	80556160	80556328	chr12:80556160-80556328;FANTOM	2	.	80556271	80556272	0,0,0	2	57,1	0,167
chr12	80564027	80564399	chr12:80564027-80564399;FANTOM	4	.	80564060	80564061	0,0,0	2	1,306	0,66
chr12	80604684	80604789	chr12:80604684-80604789;NETCAGE	2	.	80604736	80604737	0,0,0	2	1,1	0,104
chr12	80605178	80605386	chr12:80605178-80605386;FANTOM	15	.	80605291	80605292	0,0,0	2	47,28	0,180
chr12	80625617	80626192	chr12:80625617-80626192;FANTOM	19	.	80625898	80625899	0,0,0	2	226,238	0,337
chr12	80638516	80638687	chr12:80638516-80638687;FANTOM	2	.	80638597	80638598	0,0,0	2	1,8	0,163
chr12	80642603	80642856	chr12:80642603-80642856;FANTOM	2	.	80642693	80642694	0,0,0	2	1,72	0,181
chr12	80646194	80646313	chr12:80646194-80646313;FANTOM	2	.	80646253	80646254	0,0,0	2	1,1	0,118
chr12	80650095	80650199	chr12:80650095-80650199;NETCAGE	3	.	80650146	80650147	0,0,0	2	1,1	0,103
chr12	80659045	80659363	chr12:80659045-80659363;FANTOM	15	.	80659258	80659259	0,0,0	2	171,61	0,257
chr12	80662059	80662289	chr12:80662059-80662289;FANTOM	2	.	80662072	80662073	0,0,0	2	1,204	0,26
chr12	80680930	80681198	chr12:80680930-80681198;FANTOM	2	.	80681055	80681056	0,0,0	2	38,54	0,214
chr12	80699600	80699661	chr12:80699600-80699661;FANTOM	2	.	80699630	80699631	0,0,0	2	2,1	0,60
chr12	80701230	80701611	chr12:80701230-80701611;NETCAGE	2	.	80701548	80701549	0,0,0	2	257,1	0,380
chr12	80703771	80703934	chr12:80703771-80703934;FANTOM	2	.	80703839	80703840	0,0,0	2	1,26	0,137
chr12	80711601	80711938	chr12:80711601-80711938;FANTOM	2	.	80711745	80711746	0,0,0	2	1,49	0,288
chr12	80714861	80715108	chr12:80714861-80715108;FANTOM	2	.	80714984	80714985	0,0,0	2	1,1	0,246
chr12	80716677	80716948	chr12:80716677-80716948;FANTOM	2	.	80716870	80716871	0,0,0	2	118,2	0,269
chr12	80716999	80717330	chr12:80716999-80717330;FANTOM	2	.	80717200	80717201	0,0,0	2	148,76	0,255
chr12	80719078	80719277	chr12:80719078-80719277;FANTOM	2	.	80719207	80719208	0,0,0	2	61,1	0,198
chr12	80721673	80722059	chr12:80721673-80722059;FANTOM	5	.	80721843	80721844	0,0,0	2	4,49	0,337
chr12	80725193	80725244	chr12:80725193-80725244;FANTOM	3	.	80725218	80725219	0,0,0	2	1,1	0,50
chr12	80726806	80727003	chr12:80726806-80727003;FANTOM	23	.	80726892	80726893	0,0,0	2	61,85	0,112
chr12	80727264	80727521	chr12:80727264-80727521;FANTOM	6	.	80727355	80727356	0,0,0	2	1,75	0,182
chr12	80729472	80729687	chr12:80729472-80729687;FANTOM	2	.	80729577	80729578	0,0,0	2	1,4	0,211
chr12	80731008	80731732	chr12:80731008-80731732;FANTOM	19	.	80731426	80731427	0,0,0	2	334,220	0,504
chr12	80734432	80734850	chr12:80734432-80734850;FANTOM	23	.	80734673	80734674	0,0,0	2	189,124	0,294
chr12	80742913	80743317	chr12:80742913-80743317;FANTOM	22	.	80743076	80743077	0,0,0	2	134,211	0,193
chr12	80743813	80744045	chr12:80743813-80744045;FANTOM	96	.	80743907	80743908	0,0,0	2	31,73	0,159
chr12	80747503	80747980	chr12:80747503-80747980;FANTOM	51	.	80747698	80747699	0,0,0	2	78,163	0,314
chr12	80748584	80748661	chr12:80748584-80748661;FANTOM	2	.	80748622	80748623	0,0,0	2	1,1	0,76
chr12	80750894	80751067	chr12:80750894-80751067;FANTOM	2	.	80750990	80750991	0,0,0	2	22,1	0,172
chr12	80764603	80764824	chr12:80764603-80764824;FANTOM	56	.	80764712	80764713	0,0,0	2	2,3	0,218
chr12	80775664	80776046	chr12:80775664-80776046;FANTOM	9	.	80775884	80775885	0,0,0	2	153,94	0,288
chr12	80776687	80776783	chr12:80776687-80776783;FANTOM	4	.	80776734	80776735	0,0,0	2	1,1	0,95
chr12	80778028	80778410	chr12:80778028-80778410;FANTOM	2	.	80778080	80778081	0,0,0	2	46,322	0,60
chr12	80781306	80781474	chr12:80781306-80781474;FANTOM	2	.	80781389	80781390	0,0,0	2	1,1	0,167
chr12	80793023	80793382	chr12:80793023-80793382;FANTOM	21	.	80793308	80793309	0,0,0	2	216,4	0,355
chr12	80809525	80809649	chr12:80809525-80809649;FANTOM	2	.	80809586	80809587	0,0,0	2	1,1	0,123
chr12	80816873	80817217	chr12:80816873-80817217;FANTOM	2	.	80817084	80817085	0,0,0	2	80,1	0,343
chr12	80833770	80834022	chr12:80833770-80834022;FANTOM	2	.	80833905	80833906	0,0,0	2	21,1	0,251
chr12	80851332	80851495	chr12:80851332-80851495;FANTOM	55	.	80851370	80851371	0,0,0	2	15,100	0,63
chr12	80852755	80853043	chr12:80852755-80853043;FANTOM	8	.	80852837	80852838	0,0,0	2	1,123	0,165
chr12	80860689	80860825	chr12:80860689-80860825;FANTOM	6	.	80860743	80860744	0,0,0	2	1,28	0,108
chr12	80863011	80863396	chr12:80863011-80863396;FANTOM	16	.	80863314	80863315	0,0,0	2	253,31	0,354
chr12	80863581	80863935	chr12:80863581-80863935;FANTOM	6	.	80863690	80863691	0,0,0	2	107,242	0,112
chr12	80876411	80876678	chr12:80876411-80876678;FANTOM	2	.	80876640	80876641	0,0,0	2	214,21	0,246
chr12	80898118	80898303	chr12:80898118-80898303;FANTOM	2	.	80898194	80898195	0,0,0	2	1,33	0,152
chr12	80908367	80908725	chr12:80908367-80908725;FANTOM	12	.	80908423	80908424	0,0,0	2	12,257	0,101
chr12	80908955	80909189	chr12:80908955-80909189;FANTOM	2	.	80909071	80909072	0,0,0	2	1,1	0,233
chr12	80941507	80941781	chr12:80941507-80941781;FANTOM	2	.	80941655	80941656	0,0,0	2	25,1	0,273
chr12	80942488	80942823	chr12:80942488-80942823;FANTOM	2	.	80942655	80942656	0,0,0	2	1,1	0,334
chr12	80959258	80959558	chr12:80959258-80959558;FANTOM	3	.	80959505	80959506	0,0,0	2	197,1	0,299
chr12	80960617	80960974	chr12:80960617-80960974;FANTOM	12	.	80960790	80960791	0,0,0	2	1,11	0,346
chr12	80961083	80961320	chr12:80961083-80961320;FANTOM	2	.	80961200	80961201	0,0,0	2	1,3	0,234
chr12	80965412	80965602	chr12:80965412-80965602;FANTOM	23	.	80965535	80965536	0,0,0	2	88,30	0,160
chr12	80965723	80966195	chr12:80965723-80966195;FANTOM	2	.	80966099	80966100	0,0,0	2	283,1	0,471
chr12	80988266	80988717	chr12:80988266-80988717;FANTOM	3	.	80988383	80988384	0,0,0	2	24,240	0,211
chr12	80991908	80992309	chr12:80991908-80992309;FANTOM	41	.	80992258	80992259	0,0,0	2	327,26	0,375
chr12	80993389	80993524	chr12:80993389-80993524;FANTOM	10	.	80993494	80993495	0,0,0	2	80,3	0,132
chr12	80997048	80997332	chr12:80997048-80997332;FANTOM	2	.	80997168	80997169	0,0,0	2	1,43	0,241
chr12	80998452	80998827	chr12:80998452-80998827;FANTOM	2	.	80998639	80998640	0,0,0	2	2,1	0,374
chr12	81026226	81026348	chr12:81026226-81026348;FANTOM	41	.	81026281	81026282	0,0,0	2	10,21	0,101
chr12	81026421	81026685	chr12:81026421-81026685;FANTOM	3	.	81026589	81026590	0,0,0	2	74,1	0,263
chr12	81037579	81037879	chr12:81037579-81037879;FANTOM	2	.	81037859	81037860	0,0,0	2	262,1	0,299
chr12	81038133	81038319	chr12:81038133-81038319;FANTOM	9	.	81038221	81038222	0,0,0	2	59,68	0,118
chr12	81066509	81066617	chr12:81066509-81066617;FANTOM	199	.	81066573	81066574	0,0,0	2	38,16	0,92
chr12	81068063	81068415	chr12:81068063-81068415;FANTOM	6	.	81068173	81068174	0,0,0	2	22,152	0,200
chr12	81070364	81070643	chr12:81070364-81070643;FANTOM	2	.	81070445	81070446	0,0,0	2	1,116	0,163
chr12	81099545	81099827	chr12:81099545-81099827;FANTOM	2	.	81099670	81099671	0,0,0	2	1,31	0,251
chr12	81115030	81115188	chr12:81115030-81115188;FANTOM	6	.	81115089	81115090	0,0,0	2	3,41	0,117
chr12	81115352	81115831	chr12:81115352-81115831;FANTOM	2	.	81115803	81115804	0,0,0	2	425,1	0,478
chr12	81136057	81136239	chr12:81136057-81136239;FANTOM	20	.	81136126	81136127	0,0,0	2	26,68	0,114
chr12	81155477	81155622	chr12:81155477-81155622;FANTOM	2	.	81155549	81155550	0,0,0	2	1,1	0,144
chr12	81163318	81163620	chr12:81163318-81163620;FANTOM	4	.	81163486	81163487	0,0,0	2	37,1	0,301
chr12	81164841	81165131	chr12:81164841-81165131;FANTOM	2	.	81164969	81164970	0,0,0	2	1,34	0,256
chr12	81166045	81166338	chr12:81166045-81166338;FANTOM	5	.	81166205	81166206	0,0,0	2	31,3	0,290
chr12	81185068	81185244	chr12:81185068-81185244;FANTOM	11	.	81185165	81185166	0,0,0	2	36,17	0,159
chr12	81191634	81191817	chr12:81191634-81191817;FANTOM	11	.	81191743	81191744	0,0,0	2	38,1	0,182
chr12	81204632	81204990	chr12:81204632-81204990;FANTOM	5	.	81204855	81204856	0,0,0	2	91,1	0,357
chr12	81207752	81208061	chr12:81207752-81208061;FANTOM	2	.	81207905	81207906	0,0,0	2	1,3	0,306
chr12	81215061	81215899	chr12:81215061-81215899;FANTOM	51	.	81215526	81215527	0,0,0	2	462,369	0,469
chr12	81216150	81217314	chr12:81216150-81217314;NETCAGE	3425	.	81216778	81216779	0,0,0	2	616,523	0,641
chr12	81226579	81226978	chr12:81226579-81226978;NETCAGE	2	.	81226778	81226779	0,0,0	2	1,1	0,398
chr12	81228173	81228783	chr12:81228173-81228783;NETCAGE	2	.	81228509	81228510	0,0,0	2	297,233	0,377
chr12	81229027	81229140	chr12:81229027-81229140;NETCAGE	2	.	81229083	81229084	0,0,0	2	1,1	0,112
chr12	81231648	81232132	chr12:81231648-81232132;FANTOM	4	.	81231763	81231764	0,0,0	2	1,254	0,230
chr12	81246418	81246675	chr12:81246418-81246675;FANTOM	6	.	81246535	81246536	0,0,0	2	1,22	0,235
chr12	81251755	81251897	chr12:81251755-81251897;FANTOM	2	.	81251806	81251807	0,0,0	2	1,39	0,103
chr12	81310932	81311184	chr12:81310932-81311184;FANTOM	2	.	81310954	81310955	0,0,0	2	1,208	0,44
chr12	81311799	81312135	chr12:81311799-81312135;FANTOM	21	.	81312009	81312010	0,0,0	2	127,41	0,295
chr12	81317497	81317867	chr12:81317497-81317867;FANTOM	2	.	81317702	81317703	0,0,0	2	164,123	0,247
chr12	81319797	81320084	chr12:81319797-81320084;FANTOM	2	.	81319927	81319928	0,0,0	2	1,26	0,261
chr12	81330132	81330389	chr12:81330132-81330389;FANTOM	5	.	81330151	81330152	0,0,0	2	1,218	0,39
chr12	81330486	81330748	chr12:81330486-81330748;FANTOM	15	.	81330699	81330700	0,0,0	2	180,15	0,247
chr12	81330999	81331259	chr12:81330999-81331259;FANTOM	3	.	81331084	81331085	0,0,0	2	1,90	0,170
chr12	81332384	81332754	chr12:81332384-81332754;FANTOM	13	.	81332611	81332612	0,0,0	2	224,138	0,232
chr12	81357941	81358237	chr12:81357941-81358237;FANTOM	2	.	81358064	81358065	0,0,0	2	1,50	0,246
chr12	81358687	81358902	chr12:81358687-81358902;FANTOM	2	.	81358745	81358746	0,0,0	2	1,98	0,117
chr12	81359289	81359648	chr12:81359289-81359648;FANTOM	39	.	81359423	81359424	0,0,0	2	1,90	0,269
chr12	81359663	81360109	chr12:81359663-81360109;FANTOM	82	.	81359791	81359792	0,0,0	2	80,269	0,177
chr12	81360322	81360414	chr12:81360322-81360414;FANTOM	11	.	81360336	81360337	0,0,0	2	7,70	0,22
chr12	81424749	81425087	chr12:81424749-81425087;FANTOM	2	.	81425011	81425012	0,0,0	2	188,1	0,337
chr12	81432656	81432811	chr12:81432656-81432811;FANTOM	2	.	81432732	81432733	0,0,0	2	1,2	0,153
chr12	81463831	81464233	chr12:81463831-81464233;NETCAGE	3	.	81464125	81464126	0,0,0	2	188,1	0,401
chr12	81679149	81679452	chr12:81679149-81679452;NETCAGE	2	.	81679300	81679301	0,0,0	2	1,1	0,302
chr12	81747448	81747614	chr12:81747448-81747614;FANTOM	3	.	81747595	81747596	0,0,0	2	130,1	0,165
chr12	81759164	81759261	chr12:81759164-81759261;NETCAGE	2	.	81759213	81759214	0,0,0	2	4,1	0,96
chr12	81795755	81796151	chr12:81795755-81796151;NETCAGE	3	.	81796118	81796119	0,0,0	2	333,1	0,395
chr12	81837878	81837957	chr12:81837878-81837957;FANTOM	2	.	81837917	81837918	0,0,0	2	1,1	0,78
chr12	81879225	81879643	chr12:81879225-81879643;FANTOM	12	.	81879446	81879447	0,0,0	2	124,99	0,319
chr12	81888677	81888948	chr12:81888677-81888948;FANTOM	4	.	81888795	81888796	0,0,0	2	103,137	0,134
chr12	81893917	81894370	chr12:81893917-81894370;FANTOM	189	.	81894040	81894041	0,0,0	2	106,312	0,141
chr12	81911066	81911422	chr12:81911066-81911422;FANTOM	2	.	81911125	81911126	0,0,0	2	1,237	0,119
chr12	81912975	81913174	chr12:81912975-81913174;FANTOM	11	.	81913047	81913048	0,0,0	2	2,55	0,144
chr12	81932189	81932671	chr12:81932189-81932671;FANTOM	24	.	81932314	81932315	0,0,0	2	117,348	0,134
chr12	81943753	81944151	chr12:81943753-81944151;FANTOM	7	.	81943955	81943956	0,0,0	2	12,4	0,394
chr12	81945236	81945435	chr12:81945236-81945435;FANTOM	2	.	81945335	81945336	0,0,0	2	1,1	0,198
chr12	81953005	81953455	chr12:81953005-81953455;FANTOM	36	.	81953271	81953272	0,0,0	2	223,139	0,311
chr12	81954647	81955097	chr12:81954647-81955097;FANTOM	7	.	81954719	81954720	0,0,0	2	44,349	0,101
chr12	81964480	81964834	chr12:81964480-81964834;FANTOM	5	.	81964611	81964612	0,0,0	2	37,127	0,227
chr12	81967884	81968247	chr12:81967884-81968247;NETCAGE	2	.	81967982	81967983	0,0,0	2	70,235	0,128
chr12	81984500	81984625	chr12:81984500-81984625;FANTOM	8	.	81984535	81984536	0,0,0	2	1,54	0,71
chr12	82029985	82030158	chr12:82029985-82030158;FANTOM	3	.	82030049	82030050	0,0,0	2	9,53	0,120
chr12	82031255	82031428	chr12:82031255-82031428;FANTOM	3	.	82031341	82031342	0,0,0	2	1,1	0,172
chr12	82039755	82039861	chr12:82039755-82039861;FANTOM	3	.	82039851	82039852	0,0,0	2	88,1	0,105
chr12	82055372	82055758	chr12:82055372-82055758;FANTOM	22	.	82055635	82055636	0,0,0	2	144,2	0,384
chr12	82120156	82120416	chr12:82120156-82120416;FANTOM	61	.	82120321	82120322	0,0,0	2	91,20	0,240
chr12	82200237	82200371	chr12:82200237-82200371;FANTOM	2	.	82200303	82200304	0,0,0	2	1,1	0,133
chr12	82210204	82210366	chr12:82210204-82210366;FANTOM	2	.	82210284	82210285	0,0,0	2	1,1	0,161
chr12	82256691	82256963	chr12:82256691-82256963;FANTOM	2	.	82256851	82256852	0,0,0	2	51,1	0,271
chr12	82328360	82328565	chr12:82328360-82328565;NETCAGE	2	.	82328462	82328463	0,0,0	2	1,1	0,204
chr12	82367418	82367802	chr12:82367418-82367802;FANTOM	41	.	82367507	82367508	0,0,0	2	16,221	0,163
chr12	82476893	82477204	chr12:82476893-82477204;NETCAGE	2	.	82476992	82476993	0,0,0	2	8,119	0,192
chr12	82505272	82505398	chr12:82505272-82505398;NETCAGE	2	.	82505334	82505335	0,0,0	2	1,1	0,125
chr12	82584623	82584827	chr12:82584623-82584827;FANTOM	3	.	82584794	82584795	0,0,0	2	141,1	0,203
chr12	82676013	82676373	chr12:82676013-82676373;NETCAGE	2	.	82676275	82676276	0,0,0	2	167,1	0,359
chr12	82688871	82688882	chr12:82688871-82688882;NETCAGE	2	.	82688876	82688877	0,0,0	2	1,1	0,10
chr12	82729625	82730026	chr12:82729625-82730026;FANTOM	4	.	82729922	82729923	0,0,0	2	227,33	0,368
chr12	82774141	82774156	chr12:82774141-82774156;FANTOM	2	.	82774148	82774149	0,0,0	2	1,1	0,14
chr12	82799021	82799391	chr12:82799021-82799391;FANTOM	14	.	82799257	82799258	0,0,0	2	116,12	0,358
chr12	82849114	82849375	chr12:82849114-82849375;NETCAGE	3	.	82849241	82849242	0,0,0	2	1,6	0,255
chr12	82852202	82852363	chr12:82852202-82852363;FANTOM	8	.	82852262	82852263	0,0,0	2	29,69	0,92
chr12	82855754	82855947	chr12:82855754-82855947;FANTOM	18	.	82855843	82855844	0,0,0	2	60,74	0,119
chr12	82883997	82884189	chr12:82883997-82884189;FANTOM	2	.	82884102	82884103	0,0,0	2	21,1	0,191
chr12	82908371	82908456	chr12:82908371-82908456;NETCAGE	7	.	82908400	82908401	0,0,0	2	6,32	0,53
chr12	82917957	82918347	chr12:82917957-82918347;FANTOM	2	.	82918309	82918310	0,0,0	2	317,1	0,389
chr12	82963318	82963561	chr12:82963318-82963561;FANTOM	4	.	82963538	82963539	0,0,0	2	200,1	0,242
chr12	82998184	82998470	chr12:82998184-82998470;NETCAGE	4	.	82998326	82998327	0,0,0	2	1,1	0,285
chr12	83032470	83032865	chr12:83032470-83032865;NETCAGE	4	.	83032571	83032572	0,0,0	2	1,193	0,202
chr12	83046970	83047393	chr12:83046970-83047393;FANTOM	41	.	83047212	83047213	0,0,0	2	136,73	0,350
chr12	83072838	83073265	chr12:83072838-83073265;FANTOM	15	.	83073031	83073032	0,0,0	2	132,171	0,256
chr12	83173846	83174121	chr12:83173846-83174121;NETCAGE	19	.	83173997	83173998	0,0,0	2	122,94	0,181
chr12	83181260	83181556	chr12:83181260-83181556;NETCAGE	2	.	83181394	83181395	0,0,0	2	1,28	0,268
chr12	83266990	83267288	chr12:83266990-83267288;FANTOM	2	.	83267187	83267188	0,0,0	2	98,1	0,297
chr12	83326745	83327232	chr12:83326745-83327232;FANTOM	53	.	83326950	83326951	0,0,0	2	165,240	0,247
chr12	83328057	83328186	chr12:83328057-83328186;FANTOM	2	.	83328133	83328134	0,0,0	2	25,1	0,128
chr12	83331146	83331475	chr12:83331146-83331475;FANTOM	19	.	83331319	83331320	0,0,0	2	101,82	0,247
chr12	83346376	83346727	chr12:83346376-83346727;FANTOM	272	.	83346449	83346450	0,0,0	2	19,222	0,129
chr12	83347369	83347792	chr12:83347369-83347792;FANTOM	44	.	83347634	83347635	0,0,0	2	258,149	0,274
chr12	83348466	83348797	chr12:83348466-83348797;FANTOM	2	.	83348745	83348746	0,0,0	2	230,1	0,330
chr12	83349580	83349687	chr12:83349580-83349687;FANTOM	3	.	83349609	83349610	0,0,0	2	9,56	0,51
chr12	83356848	83357274	chr12:83356848-83357274;NETCAGE	11	.	83357014	83357015	0,0,0	2	70,162	0,264
chr12	83359437	83359792	chr12:83359437-83359792;NETCAGE	6	.	83359608	83359609	0,0,0	2	11,22	0,333
chr12	83382522	83382883	chr12:83382522-83382883;NETCAGE	2	.	83382661	83382662	0,0,0	2	131,212	0,149
chr12	83397348	83397574	chr12:83397348-83397574;NETCAGE	8	.	83397461	83397462	0,0,0	2	3,1	0,225
chr12	83426546	83426810	chr12:83426546-83426810;FANTOM	2	.	83426677	83426678	0,0,0	2	1,1	0,263
chr12	83472085	83472380	chr12:83472085-83472380;NETCAGE	2	.	83472232	83472233	0,0,0	2	1,1	0,294
chr12	83499900	83500259	chr12:83499900-83500259;NETCAGE	6	.	83500075	83500076	0,0,0	2	6,13	0,346
chr12	83535808	83536043	chr12:83535808-83536043;NETCAGE	2	.	83535925	83535926	0,0,0	2	1,1	0,234
chr12	83568280	83568429	chr12:83568280-83568429;NETCAGE	2	.	83568354	83568355	0,0,0	2	1,1	0,148
chr12	83570817	83570943	chr12:83570817-83570943;FANTOM	5	.	83570891	83570892	0,0,0	2	25,1	0,125
chr12	83571660	83571847	chr12:83571660-83571847;FANTOM	97	.	83571776	83571777	0,0,0	2	79,32	0,155
chr12	83689992	83690149	chr12:83689992-83690149;NETCAGE	2	.	83690070	83690071	0,0,0	2	1,1	0,156
chr12	83850941	83851052	chr12:83850941-83851052;NETCAGE	2	.	83850996	83850997	0,0,0	2	1,1	0,110
chr12	83872402	83872697	chr12:83872402-83872697;NETCAGE	5	.	83872441	83872442	0,0,0	2	5,220	0,75
chr12	83891220	83891544	chr12:83891220-83891544;NETCAGE	2	.	83891374	83891375	0,0,0	2	1,15	0,309
chr12	83902871	83903273	chr12:83902871-83903273;NETCAGE	2	.	83902994	83902995	0,0,0	2	1,156	0,246
chr12	83988990	83989265	chr12:83988990-83989265;NETCAGE	2	.	83989127	83989128	0,0,0	2	1,1	0,274
chr12	84099744	84099878	chr12:84099744-84099878;FANTOM	2	.	84099824	84099825	0,0,0	2	29,1	0,133
chr12	84207224	84207490	chr12:84207224-84207490;FANTOM	2	.	84207346	84207347	0,0,0	2	1,21	0,245
chr12	84232394	84232479	chr12:84232394-84232479;NETCAGE	2	.	84232470	84232471	0,0,0	2	69,1	0,84
chr12	84238607	84238755	chr12:84238607-84238755;FANTOM	6	.	84238681	84238682	0,0,0	2	3,1	0,147
chr12	84247258	84247632	chr12:84247258-84247632;NETCAGE	2	.	84247444	84247445	0,0,0	2	1,1	0,373
chr12	84742875	84743177	chr12:84742875-84743177;NETCAGE	2	.	84743025	84743026	0,0,0	2	1,1	0,301
chr12	84753337	84753546	chr12:84753337-84753546;FANTOM	2	.	84753441	84753442	0,0,0	2	1,1	0,208
chr12	84767356	84767739	chr12:84767356-84767739;NETCAGE	3	.	84767649	84767650	0,0,0	2	207,2	0,381
chr12	84779091	84779404	chr12:84779091-84779404;NETCAGE	2	.	84779247	84779248	0,0,0	2	1,1	0,312
chr12	84785987	84786383	chr12:84785987-84786383;FANTOM	6	.	84786315	84786316	0,0,0	2	265,4	0,392
chr12	84798441	84798694	chr12:84798441-84798694;FANTOM	2	.	84798625	84798626	0,0,0	2	118,1	0,252
chr12	84856998	84857251	chr12:84856998-84857251;FANTOM	2	.	84857130	84857131	0,0,0	2	13,1	0,252
chr12	84879722	84879918	chr12:84879722-84879918;FANTOM	7	.	84879795	84879796	0,0,0	2	1,50	0,146
chr12	84900494	84900844	chr12:84900494-84900844;NETCAGE	4	.	84900677	84900678	0,0,0	2	20,3	0,347
chr12	84902890	84903025	chr12:84902890-84903025;FANTOM	19	.	84902940	84902941	0,0,0	2	36,70	0,65
chr12	84923007	84923321	chr12:84923007-84923321;FANTOM	2	.	84923297	84923298	0,0,0	2	269,1	0,313
chr12	85047493	85047892	chr12:85047493-85047892;FANTOM	3	.	85047585	85047586	0,0,0	2	1,214	0,185
chr12	85072077	85072094	chr12:85072077-85072094;NETCAGE	2	.	85072085	85072086	0,0,0	2	1,1	0,16
chr12	85202907	85203084	chr12:85202907-85203084;FANTOM	2	.	85203037	85203038	0,0,0	2	96,11	0,166
chr12	85219371	85219662	chr12:85219371-85219662;FANTOM	8	.	85219516	85219517	0,0,0	2	1,1	0,290
chr12	85261377	85261761	chr12:85261377-85261761;FANTOM	2	.	85261568	85261569	0,0,0	2	1,1	0,383
chr12	85266217	85266348	chr12:85266217-85266348;NETCAGE	2	.	85266291	85266292	0,0,0	2	19,1	0,130
chr12	85270538	85270645	chr12:85270538-85270645;FANTOM	2	.	85270591	85270592	0,0,0	2	1,1	0,106
chr12	85288309	85288502	chr12:85288309-85288502;FANTOM	2	.	85288367	85288368	0,0,0	2	1,76	0,117
chr12	85330452	85330660	chr12:85330452-85330660;FANTOM	2	.	85330555	85330556	0,0,0	2	1,1	0,207
chr12	85380812	85381260	chr12:85380812-85381260;NETCAGE	12	.	85380933	85380934	0,0,0	2	93,298	0,150
chr12	85381755	85382062	chr12:85381755-85382062;NETCAGE	2	.	85381815	85381816	0,0,0	2	1,187	0,120
chr12	85383209	85383796	chr12:85383209-85383796;NETCAGE	15	.	85383386	85383387	0,0,0	2	109,340	0,247
chr12	85387077	85387920	chr12:85387077-85387920;NETCAGE	11	.	85387689	85387690	0,0,0	2	599,216	0,627
chr12	85494566	85494840	chr12:85494566-85494840;NETCAGE	2	.	85494702	85494703	0,0,0	2	1,1	0,273
chr12	85498556	85498683	chr12:85498556-85498683;NETCAGE	2	.	85498635	85498636	0,0,0	2	34,1	0,126
chr12	85511625	85511847	chr12:85511625-85511847;FANTOM	26	.	85511777	85511778	0,0,0	2	112,28	0,194
chr12	85515884	85516118	chr12:85515884-85516118;FANTOM	21	.	85515961	85515962	0,0,0	2	38,116	0,118
chr12	85516589	85516878	chr12:85516589-85516878;FANTOM	281	.	85516641	85516642	0,0,0	2	20,203	0,86
chr12	85531921	85532021	chr12:85531921-85532021;FANTOM	3	.	85532012	85532013	0,0,0	2	85,1	0,99
chr12	85537865	85538160	chr12:85537865-85538160;NETCAGE	2	.	85538012	85538013	0,0,0	2	1,1	0,294
chr12	85543616	85543877	chr12:85543616-85543877;FANTOM	32	.	85543741	85543742	0,0,0	2	54,63	0,198
chr12	85544224	85544385	chr12:85544224-85544385;FANTOM	22	.	85544317	85544318	0,0,0	2	55,29	0,132
chr12	85547646	85547930	chr12:85547646-85547930;FANTOM	53	.	85547819	85547820	0,0,0	2	160,96	0,188
chr12	85549253	85549324	chr12:85549253-85549324;FANTOM	2	.	85549288	85549289	0,0,0	2	1,1	0,70
chr12	85558180	85558437	chr12:85558180-85558437;FANTOM	25	.	85558208	85558209	0,0,0	2	2,202	0,55
chr12	85561584	85561836	chr12:85561584-85561836;FANTOM	20	.	85561729	85561730	0,0,0	2	142,103	0,149
chr12	85562205	85562342	chr12:85562205-85562342;FANTOM	28	.	85562273	85562274	0,0,0	2	26,26	0,111
chr12	85562398	85562702	chr12:85562398-85562702;FANTOM	2	.	85562535	85562536	0,0,0	2	1,30	0,274
chr12	85563616	85563973	chr12:85563616-85563973;FANTOM	3	.	85563740	85563741	0,0,0	2	1,109	0,248
chr12	85576622	85577011	chr12:85576622-85577011;FANTOM	36	.	85576701	85576702	0,0,0	2	54,284	0,105
chr12	85577424	85577541	chr12:85577424-85577541;FANTOM	37	.	85577490	85577491	0,0,0	2	37,20	0,97
chr12	85586613	85586904	chr12:85586613-85586904;FANTOM	64	.	85586766	85586767	0,0,0	2	146,130	0,161
chr12	85614397	85614587	chr12:85614397-85614587;NETCAGE	4	.	85614507	85614508	0,0,0	2	55,23	0,167
chr12	85616360	85616586	chr12:85616360-85616586;FANTOM	10	.	85616503	85616504	0,0,0	2	62,1	0,225
chr12	85729808	85730177	chr12:85729808-85730177;FANTOM	2	.	85729965	85729966	0,0,0	2	1,54	0,315
chr12	85745318	85745379	chr12:85745318-85745379;NETCAGE	3	.	85745365	85745366	0,0,0	2	36,1	0,60
chr12	85786933	85787292	chr12:85786933-85787292;FANTOM	11	.	85787109	85787110	0,0,0	2	3,8	0,351
chr12	85820969	85821332	chr12:85820969-85821332;FANTOM	2	.	85821150	85821151	0,0,0	2	1,1	0,362
chr12	85874685	85874693	chr12:85874685-85874693;FANTOM	3	.	85874688	85874689	0,0,0	2	1,1	0,7
chr12	85889671	85890156	chr12:85889671-85890156;FANTOM	47	.	85889857	85889858	0,0,0	2	168,280	0,205
chr12	85890719	85890935	chr12:85890719-85890935;FANTOM	2	.	85890826	85890827	0,0,0	2	1,1	0,215
chr12	85893400	85894101	chr12:85893400-85894101;FANTOM	24	.	85893792	85893793	0,0,0	2	365,281	0,420
chr12	85965460	85965819	chr12:85965460-85965819;NETCAGE	3	.	85965811	85965812	0,0,0	2	345,1	0,358
chr12	86015885	86016633	chr12:86015885-86016633;FANTOM	5	.	86016161	86016162	0,0,0	2	266,460	0,288
chr12	86089171	86089398	chr12:86089171-86089398;FANTOM	20	.	86089293	86089294	0,0,0	2	45,26	0,201
chr12	86092341	86092471	chr12:86092341-86092471;FANTOM	32	.	86092397	86092398	0,0,0	2	30,46	0,84
chr12	86093018	86093229	chr12:86093018-86093229;FANTOM	11	.	86093123	86093124	0,0,0	2	44,43	0,168
chr12	86104416	86104846	chr12:86104416-86104846;FANTOM	7	.	86104712	86104713	0,0,0	2	257,93	0,337
chr12	86107115	86107582	chr12:86107115-86107582;FANTOM	2	.	86107456	86107457	0,0,0	2	304,88	0,379
chr12	86108474	86108741	chr12:86108474-86108741;FANTOM	47	.	86108638	86108639	0,0,0	2	134,71	0,196
chr12	86146271	86146646	chr12:86146271-86146646;FANTOM	3	.	86146495	86146496	0,0,0	2	116,42	0,333
chr12	86148396	86148588	chr12:86148396-86148588;NETCAGE	2	.	86148518	86148519	0,0,0	2	123,69	0,123
chr12	86188343	86188867	chr12:86188343-86188867;FANTOM	24	.	86188698	86188699	0,0,0	2	351,163	0,361
chr12	86193158	86193411	chr12:86193158-86193411;FANTOM	2	.	86193326	86193327	0,0,0	2	85,1	0,252
chr12	86193872	86194006	chr12:86193872-86194006;FANTOM	2	.	86193923	86193924	0,0,0	2	1,31	0,103
chr12	86195559	86195866	chr12:86195559-86195866;FANTOM	21	.	86195745	86195746	0,0,0	2	74,8	0,299
chr12	86279409	86279750	chr12:86279409-86279750;FANTOM	2	.	86279679	86279680	0,0,0	2	202,1	0,340
chr12	86290273	86290487	chr12:86290273-86290487;FANTOM	2	.	86290393	86290394	0,0,0	2	29,1	0,213
chr12	86310734	86310876	chr12:86310734-86310876;FANTOM	35	.	86310792	86310793	0,0,0	2	40,64	0,78
chr12	86344716	86344934	chr12:86344716-86344934;FANTOM	9	.	86344828	86344829	0,0,0	2	8,1	0,217
chr12	86393919	86394255	chr12:86393919-86394255;FANTOM	2	.	86394086	86394087	0,0,0	2	1,1	0,335
chr12	86416571	86416875	chr12:86416571-86416875;FANTOM	2	.	86416656	86416657	0,0,0	2	1,134	0,170
chr12	86417615	86417881	chr12:86417615-86417881;NETCAGE	2	.	86417656	86417657	0,0,0	2	1,184	0,82
chr12	86450651	86451201	chr12:86450651-86451201;NETCAGE	3	.	86450911	86450912	0,0,0	2	164,193	0,357
chr12	86509527	86509908	chr12:86509527-86509908;FANTOM	2	.	86509713	86509714	0,0,0	2	1,8	0,373
chr12	86533525	86533922	chr12:86533525-86533922;FANTOM	2	.	86533820	86533821	0,0,0	2	196,1	0,396
chr12	86542599	86542941	chr12:86542599-86542941;FANTOM	9	.	86542760	86542761	0,0,0	2	7,25	0,317
chr12	86547227	86547235	chr12:86547227-86547235;FANTOM	3	.	86547230	86547231	0,0,0	2	1,1	0,7
chr12	86549857	86550152	chr12:86549857-86550152;FANTOM	4	.	86550007	86550008	0,0,0	2	36,30	0,265
chr12	86574528	86574833	chr12:86574528-86574833;FANTOM	2	.	86574680	86574681	0,0,0	2	1,1	0,304
chr12	86597180	86597521	chr12:86597180-86597521;FANTOM	6	.	86597336	86597337	0,0,0	2	13,41	0,300
chr12	86598128	86598470	chr12:86598128-86598470;FANTOM	7	.	86598417	86598418	0,0,0	2	238,1	0,341
chr12	86658782	86659035	chr12:86658782-86659035;FANTOM	12	.	86658908	86658909	0,0,0	2	1,1	0,252
chr12	86663941	86664233	chr12:86663941-86664233;FANTOM	2	.	86664041	86664042	0,0,0	2	53,144	0,148
chr12	86671760	86671866	chr12:86671760-86671866;FANTOM	2	.	86671830	86671831	0,0,0	2	36,1	0,105
chr12	86678504	86678766	chr12:86678504-86678766;FANTOM	24	.	86678679	86678680	0,0,0	2	114,25	0,237
chr12	86686082	86686176	chr12:86686082-86686176;FANTOM	2	.	86686132	86686133	0,0,0	2	9,1	0,93
chr12	86686626	86686929	chr12:86686626-86686929;FANTOM	5	.	86686797	86686798	0,0,0	2	92,51	0,252
chr12	86687284	86687684	chr12:86687284-86687684;FANTOM	2	.	86687459	86687460	0,0,0	2	1,49	0,351
chr12	86689266	86689875	chr12:86689266-86689875;FANTOM	37	.	86689562	86689563	0,0,0	2	265,280	0,329
chr12	86700025	86700166	chr12:86700025-86700166;FANTOM	4	.	86700095	86700096	0,0,0	2	2,2	0,139
chr12	86707140	86707663	chr12:86707140-86707663;FANTOM	5	.	86707430	86707431	0,0,0	2	228,169	0,354
chr12	86714603	86714950	chr12:86714603-86714950;NETCAGE	2	.	86714795	86714796	0,0,0	2	40,1	0,346
chr12	86719748	86720157	chr12:86719748-86720157;FANTOM	2	.	86719791	86719792	0,0,0	2	1,323	0,86
chr12	86720307	86720552	chr12:86720307-86720552;FANTOM	2	.	86720531	86720532	0,0,0	2	206,1	0,244
chr12	86721358	86721435	chr12:86721358-86721435;FANTOM	4	.	86721375	86721376	0,0,0	2	1,42	0,35
chr12	86722586	86722980	chr12:86722586-86722980;FANTOM	9	.	86722744	86722745	0,0,0	2	146,223	0,171
chr12	86726827	86727173	chr12:86726827-86727173;FANTOM	2	.	86726895	86726896	0,0,0	2	1,209	0,137
chr12	86730212	86730409	chr12:86730212-86730409;FANTOM	13	.	86730298	86730299	0,0,0	2	14,37	0,160
chr12	86735030	86735327	chr12:86735030-86735327;FANTOM	20	.	86735158	86735159	0,0,0	2	76,115	0,182
chr12	86738263	86738776	chr12:86738263-86738776;FANTOM	45	.	86738482	86738483	0,0,0	2	179,252	0,261
chr12	86758906	86759142	chr12:86758906-86759142;FANTOM	7	.	86759023	86759024	0,0,0	2	1,2	0,234
chr12	86764876	86765133	chr12:86764876-86765133;FANTOM	6	.	86764962	86764963	0,0,0	2	41,124	0,133
chr12	86768722	86768896	chr12:86768722-86768896;FANTOM	7	.	86768807	86768808	0,0,0	2	14,16	0,158
chr12	86771490	86771732	chr12:86771490-86771732;FANTOM	25	.	86771616	86771617	0,0,0	2	63,51	0,191
chr12	86778619	86778760	chr12:86778619-86778760;FANTOM	2	.	86778697	86778698	0,0,0	2	18,1	0,140
chr12	86785587	86786132	chr12:86785587-86786132;FANTOM	51	.	86785790	86785791	0,0,0	2	143,281	0,264
chr12	86788137	86788553	chr12:86788137-86788553;FANTOM	14	.	86788278	86788279	0,0,0	2	15,147	0,269
chr12	86803325	86803603	chr12:86803325-86803603;FANTOM	8	.	86803450	86803451	0,0,0	2	2,29	0,249
chr12	86803846	86804191	chr12:86803846-86804191;FANTOM	11	.	86803975	86803976	0,0,0	2	70,155	0,190
chr12	86804842	86805052	chr12:86804842-86805052;FANTOM	2	.	86804944	86804945	0,0,0	2	1,5	0,205
chr12	86808498	86808764	chr12:86808498-86808764;FANTOM	58	.	86808587	86808588	0,0,0	2	29,116	0,150
chr12	86809421	86810147	chr12:86809421-86810147;FANTOM	61	.	86809778	86809779	0,0,0	2	331,342	0,384
chr12	86810401	86810512	chr12:86810401-86810512;FANTOM	2	.	86810496	86810497	0,0,0	2	81,1	0,110
chr12	86812818	86813331	chr12:86812818-86813331;FANTOM	54	.	86812937	86812938	0,0,0	2	23,296	0,217
chr12	86813751	86813963	chr12:86813751-86813963;FANTOM	3	.	86813856	86813857	0,0,0	2	1,1	0,211
chr12	86826741	86827400	chr12:86826741-86827400;FANTOM	366	.	86827063	86827064	0,0,0	2	249,263	0,396
chr12	86827711	86828041	chr12:86827711-86828041;FANTOM	27	.	86827907	86827908	0,0,0	2	150,87	0,243
chr12	86830009	86830524	chr12:86830009-86830524;FANTOM	20	.	86830310	86830311	0,0,0	2	288,199	0,316
chr12	86830922	86831117	chr12:86830922-86831117;FANTOM	6	.	86831026	86831027	0,0,0	2	81,67	0,128
chr12	86831378	86831628	chr12:86831378-86831628;FANTOM	32	.	86831546	86831547	0,0,0	2	133,45	0,205
chr12	86873583	86873842	chr12:86873583-86873842;FANTOM	6	.	86873671	86873672	0,0,0	2	1,83	0,176
chr12	86873874	86874381	chr12:86873874-86874381;FANTOM	4	.	86873979	86873980	0,0,0	2	4,299	0,208
chr12	86882183	86882448	chr12:86882183-86882448;FANTOM	4	.	86882303	86882304	0,0,0	2	1,24	0,241
chr12	86912344	86912689	chr12:86912344-86912689;FANTOM	2	.	86912508	86912509	0,0,0	2	1,16	0,329
chr12	86913136	86913371	chr12:86913136-86913371;FANTOM	10	.	86913322	86913323	0,0,0	2	140,1	0,234
chr12	86915887	86916019	chr12:86915887-86916019;FANTOM	4	.	86915944	86915945	0,0,0	2	1,18	0,114
chr12	86918446	86918455	chr12:86918446-86918455;FANTOM	2	.	86918447	86918448	0,0,0	2	1,6	0,3
chr12	86933508	86933847	chr12:86933508-86933847;FANTOM	2	.	86933773	86933774	0,0,0	2	194,1	0,338
chr12	86933992	86934116	chr12:86933992-86934116;FANTOM	4	.	86934054	86934055	0,0,0	2	2,1	0,123
chr12	86934562	86934614	chr12:86934562-86934614;FANTOM	2	.	86934587	86934588	0,0,0	2	1,1	0,51
chr12	86950272	86950303	chr12:86950272-86950303;FANTOM	2	.	86950286	86950287	0,0,0	2	1,2	0,29
chr12	86952107	86952490	chr12:86952107-86952490;NETCAGE	2	.	86952298	86952299	0,0,0	2	1,1	0,382
chr12	86962139	86962386	chr12:86962139-86962386;FANTOM	7	.	86962260	86962261	0,0,0	2	59,62	0,185
chr12	86964837	86965190	chr12:86964837-86965190;FANTOM	2	.	86964992	86964993	0,0,0	2	4,45	0,308
chr12	86966900	86967071	chr12:86966900-86967071;FANTOM	2	.	86966983	86966984	0,0,0	2	1,4	0,167
chr12	86984258	86984264	chr12:86984258-86984264;FANTOM	4	.	86984260	86984261	0,0,0	2	1,2	0,4
chr12	87009527	87009915	chr12:87009527-87009915;NETCAGE	2	.	87009720	87009721	0,0,0	2	1,1	0,387
chr12	87011151	87011306	chr12:87011151-87011306;FANTOM	5	.	87011263	87011264	0,0,0	2	74,3	0,152
chr12	87032724	87033047	chr12:87032724-87033047;FANTOM	2	.	87032883	87032884	0,0,0	2	1,4	0,319
chr12	87044468	87044832	chr12:87044468-87044832;FANTOM	2	.	87044601	87044602	0,0,0	2	1,97	0,267
chr12	87045630	87045807	chr12:87045630-87045807;FANTOM	4	.	87045713	87045714	0,0,0	2	37,46	0,131
chr12	87046337	87046970	chr12:87046337-87046970;FANTOM	54	.	87046660	87046661	0,0,0	2	283,269	0,364
chr12	87051518	87051947	chr12:87051518-87051947;FANTOM	7	.	87051710	87051711	0,0,0	2	81,124	0,305
chr12	87090863	87091155	chr12:87090863-87091155;NETCAGE	5	.	87090914	87090915	0,0,0	2	2,190	0,102
chr12	87093219	87093376	chr12:87093219-87093376;NETCAGE	2	.	87093297	87093298	0,0,0	2	1,1	0,156
chr12	87099721	87099997	chr12:87099721-87099997;NETCAGE	2	.	87099858	87099859	0,0,0	2	1,1	0,275
chr12	87100402	87100487	chr12:87100402-87100487;FANTOM	95	.	87100435	87100436	0,0,0	2	9,26	0,59
chr12	87147490	87147752	chr12:87147490-87147752;FANTOM	7	.	87147559	87147560	0,0,0	2	12,135	0,127
chr12	87155067	87155476	chr12:87155067-87155476;NETCAGE	2	.	87155173	87155174	0,0,0	2	1,196	0,213
chr12	87157760	87157987	chr12:87157760-87157987;NETCAGE	2	.	87157865	87157866	0,0,0	2	1,17	0,210
chr12	87158135	87158507	chr12:87158135-87158507;NETCAGE	4	.	87158225	87158226	0,0,0	2	54,245	0,127
chr12	87159248	87159588	chr12:87159248-87159588;NETCAGE	2	.	87159439	87159440	0,0,0	2	44,1	0,339
chr12	87210578	87210749	chr12:87210578-87210749;FANTOM	9	.	87210631	87210632	0,0,0	2	8,71	0,100
chr12	87283899	87284093	chr12:87283899-87284093;FANTOM	2	.	87284010	87284011	0,0,0	2	30,1	0,193
chr12	87296686	87296963	chr12:87296686-87296963;FANTOM	2	.	87296814	87296815	0,0,0	2	1,20	0,257
chr12	87314555	87314740	chr12:87314555-87314740;FANTOM	5	.	87314686	87314687	0,0,0	2	81,2	0,183
chr12	87320992	87321357	chr12:87320992-87321357;FANTOM	2	.	87321094	87321095	0,0,0	2	1,161	0,204
chr12	87326623	87326751	chr12:87326623-87326751;FANTOM	2	.	87326686	87326687	0,0,0	2	1,1	0,127
chr12	87333030	87333151	chr12:87333030-87333151;FANTOM	9	.	87333089	87333090	0,0,0	2	4,5	0,116
chr12	87351087	87351104	chr12:87351087-87351104;FANTOM	2	.	87351095	87351096	0,0,0	2	1,1	0,16
chr12	87384402	87384787	chr12:87384402-87384787;FANTOM	2	.	87384482	87384483	0,0,0	2	32,255	0,130
chr12	87388307	87388565	chr12:87388307-87388565;FANTOM	3	.	87388426	87388427	0,0,0	2	1,19	0,239
chr12	87437421	87437755	chr12:87437421-87437755;NETCAGE	2	.	87437436	87437437	0,0,0	2	1,303	0,31
chr12	87443900	87444275	chr12:87443900-87444275;NETCAGE	2	.	87444087	87444088	0,0,0	2	1,1	0,374
chr12	87444447	87444543	chr12:87444447-87444543;FANTOM	5	.	87444533	87444534	0,0,0	2	78,1	0,95
chr12	87444949	87445049	chr12:87444949-87445049;NETCAGE	2	.	87444998	87444999	0,0,0	2	1,1	0,99
chr12	87445405	87445409	chr12:87445405-87445409;FANTOM	5	.	87445406	87445407	0,0,0	2	1,2	0,2
chr12	87481344	87481484	chr12:87481344-87481484;NETCAGE	2	.	87481415	87481416	0,0,0	2	4,1	0,139
chr12	87490011	87490067	chr12:87490011-87490067;NETCAGE	2	.	87490038	87490039	0,0,0	2	1,1	0,55
chr12	87503982	87504176	chr12:87503982-87504176;FANTOM	29	.	87504056	87504057	0,0,0	2	34,79	0,115
chr12	87530678	87530737	chr12:87530678-87530737;FANTOM	16	.	87530723	87530724	0,0,0	2	44,12	0,47
chr12	87583566	87583867	chr12:87583566-87583867;FANTOM	12	.	87583776	87583777	0,0,0	2	176,55	0,246
chr12	87598961	87599317	chr12:87598961-87599317;NETCAGE	2	.	87598973	87598974	0,0,0	2	1,332	0,24
chr12	87646695	87646812	chr12:87646695-87646812;NETCAGE	2	.	87646765	87646766	0,0,0	2	26,1	0,116
chr12	87725517	87725802	chr12:87725517-87725802;NETCAGE	2	.	87725659	87725660	0,0,0	2	1,1	0,284
chr12	87727639	87728023	chr12:87727639-87728023;FANTOM	2	.	87727804	87727805	0,0,0	2	1,53	0,331
chr12	87739749	87739990	chr12:87739749-87739990;FANTOM	2	.	87739869	87739870	0,0,0	2	1,1	0,240
chr12	87765294	87765645	chr12:87765294-87765645;NETCAGE	7	.	87765421	87765422	0,0,0	2	18,114	0,237
chr12	87767220	87767560	chr12:87767220-87767560;NETCAGE	3	.	87767313	87767314	0,0,0	2	1,153	0,187
chr12	87778649	87778922	chr12:87778649-87778922;NETCAGE	2	.	87778715	87778716	0,0,0	2	1,140	0,133
chr12	87810291	87810528	chr12:87810291-87810528;FANTOM	2	.	87810337	87810338	0,0,0	2	1,145	0,92
chr12	87816074	87816422	chr12:87816074-87816422;FANTOM	8	.	87816118	87816119	0,0,0	2	7,265	0,83
chr12	87831162	87831300	chr12:87831162-87831300;FANTOM	2	.	87831236	87831237	0,0,0	2	12,1	0,137
chr12	87833723	87834078	chr12:87833723-87834078;FANTOM	2	.	87833771	87833772	0,0,0	2	1,259	0,96
chr12	87835934	87836319	chr12:87835934-87836319;NETCAGE	2	.	87836112	87836113	0,0,0	2	1,28	0,357
chr12	87837233	87837379	chr12:87837233-87837379;FANTOM	2	.	87837305	87837306	0,0,0	2	1,1	0,145
chr12	87839638	87840245	chr12:87839638-87840245;FANTOM	52	.	87839953	87839954	0,0,0	2	255,230	0,377
chr12	87841487	87841594	chr12:87841487-87841594;FANTOM	2	.	87841530	87841531	0,0,0	2	1,21	0,86
chr12	87848688	87848909	chr12:87848688-87848909;FANTOM	2	.	87848820	87848821	0,0,0	2	46,1	0,220
chr12	87897885	87898289	chr12:87897885-87898289;FANTOM	2	.	87897956	87897957	0,0,0	2	1,261	0,143
chr12	87953259	87953433	chr12:87953259-87953433;FANTOM	2	.	87953345	87953346	0,0,0	2	1,1	0,173
chr12	87967636	87967997	chr12:87967636-87967997;FANTOM	3	.	87967775	87967776	0,0,0	2	1,83	0,278
chr12	87988373	87988575	chr12:87988373-87988575;FANTOM	2	.	87988473	87988474	0,0,0	2	1,1	0,201
chr12	87999848	88000145	chr12:87999848-88000145;FANTOM	3	.	87999995	87999996	0,0,0	2	1,2	0,295
chr12	88021916	88022232	chr12:88021916-88022232;NETCAGE	2	.	88022009	88022010	0,0,0	2	1,130	0,186
chr12	88027011	88027175	chr12:88027011-88027175;FANTOM	2	.	88027092	88027093	0,0,0	2	1,1	0,163
chr12	88056698	88056965	chr12:88056698-88056965;FANTOM	2	.	88056817	88056818	0,0,0	2	1,29	0,238
chr12	88066557	88066757	chr12:88066557-88066757;FANTOM	3	.	88066659	88066660	0,0,0	2	6,1	0,199
chr12	88112753	88112914	chr12:88112753-88112914;FANTOM	13	.	88112817	88112818	0,0,0	2	8,39	0,122
chr12	88127986	88128055	chr12:88127986-88128055;FANTOM	2	.	88128020	88128021	0,0,0	2	1,1	0,68
chr12	88128269	88128463	chr12:88128269-88128463;FANTOM	2	.	88128332	88128333	0,0,0	2	1,68	0,126
chr12	88131463	88131631	chr12:88131463-88131631;FANTOM	4	.	88131546	88131547	0,0,0	2	1,1	0,167
chr12	88134910	88135301	chr12:88134910-88135301;FANTOM	2	.	88135018	88135019	0,0,0	2	1,175	0,216
chr12	88141661	88142000	chr12:88141661-88142000;FANTOM	27	.	88141874	88141875	0,0,0	2	211,123	0,216
chr12	88142221	88142653	chr12:88142221-88142653;FANTOM	11	.	88142292	88142293	0,0,0	2	46,335	0,97
chr12	88143155	88143458	chr12:88143155-88143458;FANTOM	2	.	88143377	88143378	0,0,0	2	144,1	0,302
chr12	88148225	88148606	chr12:88148225-88148606;NETCAGE	3	.	88148415	88148416	0,0,0	2	1,1	0,380
chr12	88151772	88151958	chr12:88151772-88151958;FANTOM	65	.	88151885	88151886	0,0,0	2	95,54	0,132
chr12	88157136	88157437	chr12:88157136-88157437;FANTOM	16	.	88157254	88157255	0,0,0	2	60,124	0,177
chr12	88158166	88158356	chr12:88158166-88158356;NETCAGE	2	.	88158203	88158204	0,0,0	2	1,115	0,75
chr12	88162265	88162480	chr12:88162265-88162480;FANTOM	2	.	88162298	88162299	0,0,0	2	1,149	0,66
chr12	88164548	88164651	chr12:88164548-88164651;FANTOM	2	.	88164590	88164591	0,0,0	2	1,18	0,85
chr12	88165864	88166372	chr12:88165864-88166372;FANTOM	135	.	88166086	88166087	0,0,0	2	107,169	0,339
chr12	88166621	88166729	chr12:88166621-88166729;NETCAGE	5	.	88166671	88166672	0,0,0	2	1,7	0,101
chr12	88167704	88168102	chr12:88167704-88168102;FANTOM	2	.	88167773	88167774	0,0,0	2	1,260	0,138
chr12	88170649	88170877	chr12:88170649-88170877;FANTOM	10	.	88170708	88170709	0,0,0	2	7,116	0,112
chr12	88173090	88173730	chr12:88173090-88173730;FANTOM	20	.	88173330	88173331	0,0,0	2	221,380	0,260
chr12	88174714	88175213	chr12:88174714-88175213;FANTOM	109	.	88174965	88174966	0,0,0	2	131,126	0,373
chr12	88175413	88175830	chr12:88175413-88175830;FANTOM	33	.	88175568	88175569	0,0,0	2	147,253	0,164
chr12	88176947	88177123	chr12:88176947-88177123;FANTOM	2	.	88177064	88177065	0,0,0	2	85,26	0,150
chr12	88177310	88177455	chr12:88177310-88177455;FANTOM	2	.	88177382	88177383	0,0,0	2	1,1	0,144
chr12	88191152	88191417	chr12:88191152-88191417;FANTOM	2	.	88191287	88191288	0,0,0	2	8,1	0,264
chr12	88200858	88201013	chr12:88200858-88201013;NETCAGE	2	.	88200935	88200936	0,0,0	2	1,1	0,154
chr12	88208718	88208837	chr12:88208718-88208837;FANTOM	4	.	88208777	88208778	0,0,0	2	1,1	0,118
chr12	88208985	88209180	chr12:88208985-88209180;NETCAGE	9	.	88209075	88209076	0,0,0	2	4,17	0,178
chr12	88213167	88213520	chr12:88213167-88213520;FANTOM	2	.	88213332	88213333	0,0,0	2	1,23	0,330
chr12	88219948	88220111	chr12:88219948-88220111;FANTOM	2	.	88220029	88220030	0,0,0	2	2,1	0,162
chr12	88220297	88220690	chr12:88220297-88220690;NETCAGE	2	.	88220493	88220494	0,0,0	2	1,1	0,392
chr12	88226520	88226585	chr12:88226520-88226585;FANTOM	2	.	88226553	88226554	0,0,0	2	3,1	0,64
chr12	88226810	88226962	chr12:88226810-88226962;FANTOM	5	.	88226881	88226882	0,0,0	2	26,35	0,117
chr12	88227538	88227757	chr12:88227538-88227757;FANTOM	5	.	88227654	88227655	0,0,0	2	15,1	0,218
chr12	88229061	88229330	chr12:88229061-88229330;FANTOM	28	.	88229142	88229143	0,0,0	2	37,143	0,126
chr12	88229528	88229889	chr12:88229528-88229889;FANTOM	356	.	88229833	88229834	0,0,0	2	283,32	0,329
chr12	88230433	88230698	chr12:88230433-88230698;FANTOM	9	.	88230555	88230556	0,0,0	2	8,28	0,237
chr12	88234963	88235062	chr12:88234963-88235062;NETCAGE	3	.	88234998	88234999	0,0,0	2	29,56	0,43
chr12	88235279	88235521	chr12:88235279-88235521;FANTOM	480	.	88235398	88235399	0,0,0	2	50,53	0,189
chr12	88235595	88236035	chr12:88235595-88236035;FANTOM	485	.	88235723	88235724	0,0,0	2	117,299	0,141
chr12	88236787	88236932	chr12:88236787-88236932;FANTOM	2	.	88236857	88236858	0,0,0	2	1,4	0,141
chr12	88237367	88237505	chr12:88237367-88237505;FANTOM	21	.	88237422	88237423	0,0,0	2	6,33	0,105
chr12	88237967	88238527	chr12:88237967-88238527;FANTOM	13	.	88238209	88238210	0,0,0	2	200,275	0,285
chr12	88240883	88241132	chr12:88240883-88241132;FANTOM	3	.	88240985	88240986	0,0,0	2	1,44	0,205
chr12	88253411	88253828	chr12:88253411-88253828;FANTOM	27	.	88253484	88253485	0,0,0	2	69,338	0,79
chr12	88255478	88255635	chr12:88255478-88255635;FANTOM	3	.	88255556	88255557	0,0,0	2	1,1	0,156
chr12	88272395	88272661	chr12:88272395-88272661;FANTOM	2	.	88272482	88272483	0,0,0	2	1,92	0,174
chr12	88273024	88273300	chr12:88273024-88273300;FANTOM	2	.	88273161	88273162	0,0,0	2	1,1	0,275
chr12	88277564	88277590	chr12:88277564-88277590;FANTOM	2	.	88277576	88277577	0,0,0	2	1,1	0,25
chr12	88283111	88283495	chr12:88283111-88283495;FANTOM	6	.	88283208	88283209	0,0,0	2	1,189	0,195
chr12	88286991	88287340	chr12:88286991-88287340;FANTOM	9	.	88287165	88287166	0,0,0	2	2,1	0,348
chr12	88289513	88289892	chr12:88289513-88289892;FANTOM	18	.	88289749	88289750	0,0,0	2	155,60	0,319
chr12	88290460	88290774	chr12:88290460-88290774;FANTOM	33	.	88290583	88290584	0,0,0	2	70,137	0,177
chr12	88291452	88291665	chr12:88291452-88291665;FANTOM	2	.	88291594	88291595	0,0,0	2	74,1	0,212
chr12	88314398	88314718	chr12:88314398-88314718;FANTOM	5	.	88314556	88314557	0,0,0	2	1,4	0,316
chr12	88315694	88315830	chr12:88315694-88315830;NETCAGE	2	.	88315767	88315768	0,0,0	2	13,1	0,135
chr12	88391655	88391925	chr12:88391655-88391925;NETCAGE	2	.	88391803	88391804	0,0,0	2	29,1	0,269
chr12	88391955	88392187	chr12:88391955-88392187;NETCAGE	2	.	88392055	88392056	0,0,0	2	1,32	0,200
chr12	88497903	88498282	chr12:88497903-88498282;NETCAGE	2	.	88498104	88498105	0,0,0	2	84,59	0,320
chr12	88520292	88520706	chr12:88520292-88520706;NETCAGE	5	.	88520525	88520526	0,0,0	2	73,20	0,394
chr12	88529955	88530282	chr12:88529955-88530282;FANTOM	2	.	88530118	88530119	0,0,0	2	1,1	0,326
chr12	88564709	88564794	chr12:88564709-88564794;NETCAGE	2	.	88564751	88564752	0,0,0	2	1,1	0,84
chr12	88625401	88625432	chr12:88625401-88625432;FANTOM	2	.	88625416	88625417	0,0,0	2	1,1	0,30
chr12	88679718	88680119	chr12:88679718-88680119;NETCAGE	2	.	88679918	88679919	0,0,0	2	1,1	0,400
chr12	88703852	88704214	chr12:88703852-88704214;FANTOM	2	.	88704031	88704032	0,0,0	2	1,4	0,358
chr12	88722209	88722469	chr12:88722209-88722469;FANTOM	2	.	88722338	88722339	0,0,0	2	1,1	0,259
chr12	88725851	88726021	chr12:88725851-88726021;FANTOM	2	.	88725898	88725899	0,0,0	2	1,76	0,94
chr12	88726750	88727084	chr12:88726750-88727084;FANTOM	3	.	88726885	88726886	0,0,0	2	2,64	0,270
chr12	88732400	88732699	chr12:88732400-88732699;FANTOM	2	.	88732557	88732558	0,0,0	2	18,1	0,298
chr12	88747566	88747615	chr12:88747566-88747615;FANTOM	2	.	88747590	88747591	0,0,0	2	1,1	0,48
chr12	88748937	88749208	chr12:88748937-88749208;FANTOM	29	.	88749016	88749017	0,0,0	2	30,141	0,130
chr12	88752076	88752342	chr12:88752076-88752342;FANTOM	3	.	88752255	88752256	0,0,0	2	128,35	0,231
chr12	88754742	88755136	chr12:88754742-88755136;NETCAGE	2	.	88754938	88754939	0,0,0	2	1,1	0,393
chr12	88801863	88802246	chr12:88801863-88802246;NETCAGE	4	.	88802187	88802188	0,0,0	2	270,3	0,380
chr12	88811516	88811704	chr12:88811516-88811704;FANTOM	2	.	88811609	88811610	0,0,0	2	1,1	0,187
chr12	89493094	89493319	chr12:89493094-89493319;FANTOM	5	.	89493211	89493212	0,0,0	2	12,2	0,223
chr12	89494438	89494638	chr12:89494438-89494638;FANTOM	11	.	89494596	89494597	0,0,0	2	122,5	0,195
chr12	89494908	89495038	chr12:89494908-89495038;FANTOM	2	.	89494958	89494959	0,0,0	2	1,29	0,101
chr12	89621577	89621633	chr12:89621577-89621633;FANTOM	2	.	89621604	89621605	0,0,0	2	1,1	0,55
chr12	89684009	89684171	chr12:89684009-89684171;FANTOM	13	.	89684094	89684095	0,0,0	2	53,44	0,118
chr12	89965138	89965454	chr12:89965138-89965454;FANTOM	2	.	89965190	89965191	0,0,0	2	1,211	0,105
chr12	90073094	90073401	chr12:90073094-90073401;NETCAGE	2	.	90073247	90073248	0,0,0	2	1,1	0,306
chr12	90206949	90207145	chr12:90206949-90207145;NETCAGE	2	.	90207046	90207047	0,0,0	2	1,1	0,195
chr12	90215412	90215791	chr12:90215412-90215791;NETCAGE	2	.	90215601	90215602	0,0,0	2	1,1	0,378
chr12	90309914	90310262	chr12:90309914-90310262;NETCAGE	2	.	90310087	90310088	0,0,0	2	1,1	0,347
chr12	90368113	90368259	chr12:90368113-90368259;FANTOM	2	.	90368230	90368231	0,0,0	2	90,1	0,145
chr12	90405723	90406053	chr12:90405723-90406053;NETCAGE	2	.	90406038	90406039	0,0,0	2	302,1	0,329
chr12	90470039	90470243	chr12:90470039-90470243;FANTOM	2	.	90470140	90470141	0,0,0	2	1,1	0,203
chr12	90657770	90657976	chr12:90657770-90657976;NETCAGE	2	.	90657861	90657862	0,0,0	2	1,23	0,183
chr12	90753025	90753351	chr12:90753025-90753351;NETCAGE	2	.	90753187	90753188	0,0,0	2	1,1	0,325
chr12	90780304	90780669	chr12:90780304-90780669;FANTOM	2	.	90780355	90780356	0,0,0	2	1,263	0,102
chr12	90792037	90792517	chr12:90792037-90792517;NETCAGE	3	.	90792147	90792148	0,0,0	2	85,343	0,137
chr12	90797072	90797550	chr12:90797072-90797550;NETCAGE	9	.	90797317	90797318	0,0,0	2	138,124	0,354
chr12	90808003	90808494	chr12:90808003-90808494;FANTOM	5	.	90808208	90808209	0,0,0	2	129,209	0,282
chr12	90814247	90814616	chr12:90814247-90814616;NETCAGE	2	.	90814336	90814337	0,0,0	2	1,190	0,179
chr12	90830389	90830779	chr12:90830389-90830779;NETCAGE	5	.	90830547	90830548	0,0,0	2	3,75	0,315
chr12	90857389	90857801	chr12:90857389-90857801;NETCAGE	3	.	90857576	90857577	0,0,0	2	1,38	0,374
chr12	90879243	90879638	chr12:90879243-90879638;NETCAGE	3	.	90879464	90879465	0,0,0	2	49,1	0,394
chr12	90948673	90949117	chr12:90948673-90949117;NETCAGE	2	.	90948861	90948862	0,0,0	2	84,151	0,293
chr12	90981203	90981583	chr12:90981203-90981583;NETCAGE	2	.	90981400	90981401	0,0,0	2	25,10	0,370
chr12	91108678	91108954	chr12:91108678-91108954;FANTOM	2	.	91108681	91108682	0,0,0	2	1,270	0,6
chr12	91110963	91111342	chr12:91110963-91111342;FANTOM	2	.	91111141	91111142	0,0,0	2	1,23	0,356
chr12	91156425	91156522	chr12:91156425-91156522;FANTOM	2	.	91156473	91156474	0,0,0	2	1,1	0,96
chr12	91179048	91179058	chr12:91179048-91179058;FANTOM	2	.	91179052	91179053	0,0,0	2	1,1	0,9
chr12	91251990	91252230	chr12:91251990-91252230;FANTOM	2	.	91252109	91252110	0,0,0	2	1,1	0,239
chr12	91301444	91301498	chr12:91301444-91301498;NETCAGE	2	.	91301470	91301471	0,0,0	2	1,1	0,53
chr12	91311104	91311497	chr12:91311104-91311497;FANTOM	2	.	91311290	91311291	0,0,0	2	1,21	0,372
chr12	91311967	91312334	chr12:91311967-91312334;NETCAGE	2	.	91312091	91312092	0,0,0	2	1,118	0,249
chr12	91359283	91359433	chr12:91359283-91359433;NETCAGE	2	.	91359316	91359317	0,0,0	2	1,83	0,67
chr12	91449940	91450293	chr12:91449940-91450293;NETCAGE	4	.	91449949	91449950	0,0,0	2	1,334	0,19
chr12	91498775	91499051	chr12:91498775-91499051;FANTOM	2	.	91498810	91498811	0,0,0	2	1,205	0,71
chr12	91507057	91507227	chr12:91507057-91507227;NETCAGE	5	.	91507133	91507134	0,0,0	2	2,18	0,152
chr12	91564792	91565088	chr12:91564792-91565088;FANTOM	4	.	91564914	91564915	0,0,0	2	2,52	0,244
chr12	91577243	91577544	chr12:91577243-91577544;FANTOM	2	.	91577395	91577396	0,0,0	2	6,1	0,300
chr12	91973959	91974285	chr12:91973959-91974285;FANTOM	2	.	91974122	91974123	0,0,0	2	2,1	0,325
chr12	92140634	92140647	chr12:92140634-92140647;FANTOM	2	.	92140640	92140641	0,0,0	2	1,1	0,12
chr12	92337093	92337339	chr12:92337093-92337339;FANTOM	2	.	92337215	92337216	0,0,0	2	1,1	0,245
chr12	92360311	92360708	chr12:92360311-92360708;FANTOM	2	.	92360509	92360510	0,0,0	2	1,1	0,396
chr12	92421262	92421590	chr12:92421262-92421590;FANTOM	3	.	92421474	92421475	0,0,0	2	99,1	0,327
chr12	92504459	92504770	chr12:92504459-92504770;FANTOM	9	.	92504653	92504654	0,0,0	2	83,4	0,307
chr12	92507307	92507655	chr12:92507307-92507655;FANTOM	5	.	92507482	92507483	0,0,0	2	54,50	0,298
chr12	92544045	92544589	chr12:92544045-92544589;FANTOM	17	.	92544382	92544383	0,0,0	2	230,98	0,446
chr12	92802959	92803088	chr12:92802959-92803088;NETCAGE	2	.	92802965	92802966	0,0,0	2	1,117	0,12
chr12	92823580	92823980	chr12:92823580-92823980;FANTOM	11	.	92823956	92823957	0,0,0	2	376,22	0,378
chr12	92826275	92826607	chr12:92826275-92826607;FANTOM	2	.	92826508	92826509	0,0,0	2	154,18	0,314
chr12	92826658	92827198	chr12:92826658-92827198;FANTOM	1588	.	92826906	92826907	0,0,0	2	237,280	0,260
chr12	92830648	92830823	chr12:92830648-92830823;FANTOM	2	.	92830773	92830774	0,0,0	2	77,1	0,174
chr12	92846083	92846446	chr12:92846083-92846446;FANTOM	6	.	92846252	92846253	0,0,0	2	22,46	0,317
chr12	92905326	92905479	chr12:92905326-92905479;FANTOM	34	.	92905396	92905397	0,0,0	2	26,37	0,116
chr12	92906077	92906504	chr12:92906077-92906504;FANTOM	9	.	92906374	92906375	0,0,0	2	251,82	0,345
chr12	92907071	92907234	chr12:92907071-92907234;FANTOM	23	.	92907148	92907149	0,0,0	2	3,10	0,153
chr12	92910887	92911010	chr12:92910887-92911010;FANTOM	2	.	92910948	92910949	0,0,0	2	1,1	0,122
chr12	92915441	92915589	chr12:92915441-92915589;FANTOM	3	.	92915514	92915515	0,0,0	2	1,1	0,147
chr12	92967765	92968159	chr12:92967765-92968159;NETCAGE	2	.	92968034	92968035	0,0,0	2	146,1	0,393
chr12	92974730	92974766	chr12:92974730-92974766;FANTOM	4	.	92974746	92974747	0,0,0	2	2,4	0,32
chr12	92976940	92977152	chr12:92976940-92977152;FANTOM	2	.	92977050	92977051	0,0,0	2	11,1	0,211
chr12	92979690	92980053	chr12:92979690-92980053;NETCAGE	2	.	92979937	92979938	0,0,0	2	134,1	0,362
chr12	92986646	92987016	chr12:92986646-92987016;FANTOM	2	.	92986796	92986797	0,0,0	2	119,187	0,183
chr12	92990728	92990763	chr12:92990728-92990763;NETCAGE	2	.	92990738	92990739	0,0,0	2	1,15	0,20
chr12	93002034	93002552	chr12:93002034-93002552;FANTOM	5	.	93002319	93002320	0,0,0	2	233,179	0,339
chr12	93004050	93004193	chr12:93004050-93004193;FANTOM	8	.	93004096	93004097	0,0,0	2	1,50	0,93
chr12	93004672	93005083	chr12:93004672-93005083;FANTOM	10	.	93004929	93004930	0,0,0	2	232,128	0,283
chr12	93016884	93016952	chr12:93016884-93016952;FANTOM	2	.	93016917	93016918	0,0,0	2	1,1	0,67
chr12	93066914	93067053	chr12:93066914-93067053;NETCAGE	2	.	93066983	93066984	0,0,0	2	1,1	0,138
chr12	93077167	93077516	chr12:93077167-93077516;NETCAGE	3	.	93077432	93077433	0,0,0	2	184,1	0,348
chr12	93116165	93116204	chr12:93116165-93116204;FANTOM	2	.	93116184	93116185	0,0,0	2	2,1	0,38
chr12	94062009	94062214	chr12:94062009-94062214;FANTOM	4	.	94062057	94062058	0,0,0	2	31,139	0,66
chr12	94408503	94408612	chr12:94408503-94408612;FANTOM	2	.	94408557	94408558	0,0,0	2	1,1	0,108
chr12	95054278	95054446	chr12:95054278-95054446;FANTOM	3	.	95054362	95054363	0,0,0	2	3,1	0,167
chr12	95309845	95310099	chr12:95309845-95310099;FANTOM	2	.	95309973	95309974	0,0,0	2	4,1	0,253
chr12	95466707	95466855	chr12:95466707-95466855;FANTOM	2	.	95466781	95466782	0,0,0	2	3,1	0,147
chr12	96310370	96310705	chr12:96310370-96310705;FANTOM	2	.	96310537	96310538	0,0,0	2	1,1	0,334
chr12	96576925	96577139	chr12:96576925-96577139;FANTOM	6	.	96577043	96577044	0,0,0	2	25,1	0,213
chr12	96921993	96922264	chr12:96921993-96922264;FANTOM	2	.	96922167	96922168	0,0,0	2	79,1	0,270
chr12	96932242	96932560	chr12:96932242-96932560;FANTOM	17	.	96932277	96932278	0,0,0	2	27,274	0,44
chr12	96934100	96934758	chr12:96934100-96934758;NETCAGE	9	.	96934377	96934378	0,0,0	2	264,367	0,291
chr12	96940274	96940404	chr12:96940274-96940404;FANTOM	13	.	96940349	96940350	0,0,0	2	22,1	0,129
chr12	96979257	96979967	chr12:96979257-96979967;FANTOM	6	.	96979819	96979820	0,0,0	2	502,86	0,624
chr12	96983286	96983635	chr12:96983286-96983635;FANTOM	13	.	96983436	96983437	0,0,0	2	131,178	0,171
chr12	96983877	96983900	chr12:96983877-96983900;FANTOM	3	.	96983883	96983884	0,0,0	2	1,11	0,12
chr12	96985114	96985609	chr12:96985114-96985609;FANTOM	19	.	96985275	96985276	0,0,0	2	104,275	0,220
chr12	96987003	96987394	chr12:96987003-96987394;FANTOM	14	.	96987065	96987066	0,0,0	2	57,322	0,69
chr12	96990534	96990685	chr12:96990534-96990685;FANTOM	2	.	96990609	96990610	0,0,0	2	1,1	0,150
chr12	97637462	97637479	chr12:97637462-97637479;FANTOM	2	.	97637470	97637471	0,0,0	2	1,1	0,16
chr12	98255714	98255785	chr12:98255714-98255785;FANTOM	2	.	98255749	98255750	0,0,0	2	2,1	0,70
chr12	98297312	98297613	chr12:98297312-98297613;FANTOM	2	.	98297606	98297607	0,0,0	2	290,1	0,300
chr12	98578958	98579328	chr12:98578958-98579328;FANTOM	2	.	98579142	98579143	0,0,0	2	1,1	0,369
chr12	98758950	98759204	chr12:98758950-98759204;FANTOM	2	.	98759202	98759203	0,0,0	2	252,1	0,253
chr12	99488030	99488194	chr12:99488030-99488194;FANTOM	6	.	99488112	99488113	0,0,0	2	2,1	0,163
chr12	99488634	99488902	chr12:99488634-99488902;FANTOM	2	.	99488767	99488768	0,0,0	2	1,1	0,267
chr12	99489211	99489584	chr12:99489211-99489584;FANTOM	20	.	99489469	99489470	0,0,0	2	159,14	0,359
chr12	99498251	99498405	chr12:99498251-99498405;FANTOM	2	.	99498305	99498306	0,0,0	2	1,46	0,108
chr12	99503826	99504143	chr12:99503826-99504143;FANTOM	2	.	99504073	99504074	0,0,0	2	180,1	0,316
chr12	99504430	99504786	chr12:99504430-99504786;FANTOM	2	.	99504442	99504443	0,0,0	2	1,331	0,25
chr12	99507865	99508164	chr12:99507865-99508164;FANTOM	9	.	99507980	99507981	0,0,0	2	68,135	0,164
chr12	99521400	99521656	chr12:99521400-99521656;FANTOM	5	.	99521475	99521476	0,0,0	2	3,107	0,149
chr12	99528795	99529033	chr12:99528795-99529033;FANTOM	2	.	99528892	99528893	0,0,0	2	3,46	0,192
chr12	99530616	99530875	chr12:99530616-99530875;FANTOM	4	.	99530706	99530707	0,0,0	2	2,80	0,179
chr12	99549901	99550274	chr12:99549901-99550274;FANTOM	2	.	99550087	99550088	0,0,0	2	1,1	0,372
chr12	99613926	99613991	chr12:99613926-99613991;FANTOM	2	.	99613958	99613959	0,0,0	2	1,1	0,64
chr12	99652619	99652927	chr12:99652619-99652927;FANTOM	2	.	99652772	99652773	0,0,0	2	1,1	0,307
chr12	99658246	99658474	chr12:99658246-99658474;FANTOM	866	.	99658328	99658329	0,0,0	2	60,122	0,106
chr12	99659585	99659976	chr12:99659585-99659976;FANTOM	2	.	99659687	99659688	0,0,0	2	1,186	0,205
chr12	99691473	99691804	chr12:99691473-99691804;FANTOM	2	.	99691637	99691638	0,0,0	2	1,2	0,329
chr12	99692365	99692376	chr12:99692365-99692376;FANTOM	2	.	99692370	99692371	0,0,0	2	1,1	0,10
chr12	99766736	99766932	chr12:99766736-99766932;FANTOM	2	.	99766924	99766925	0,0,0	2	182,1	0,195
chr12	99786285	99786507	chr12:99786285-99786507;FANTOM	2	.	99786406	99786407	0,0,0	2	22,1	0,221
chr12	99803495	99803675	chr12:99803495-99803675;NETCAGE	2	.	99803584	99803585	0,0,0	2	1,1	0,179
chr12	99810576	99810952	chr12:99810576-99810952;FANTOM	55	.	99810649	99810650	0,0,0	2	4,232	0,144
chr12	99982106	99982338	chr12:99982106-99982338;FANTOM	4	.	99982281	99982282	0,0,0	2	120,1	0,231
chr12	100045095	100045330	chr12:100045095-100045330;FANTOM	2	.	100045211	100045212	0,0,0	2	1,2	0,233
chr12	100045575	100045734	chr12:100045575-100045734;FANTOM	12	.	100045673	100045674	0,0,0	2	41,3	0,156
chr12	100046069	100046358	chr12:100046069-100046358;NETCAGE	2	.	100046213	100046214	0,0,0	2	1,1	0,288
chr12	100046938	100047319	chr12:100046938-100047319;FANTOM	2	.	100047095	100047096	0,0,0	2	1,67	0,314
chr12	100047677	100048119	chr12:100047677-100048119;NETCAGE	7	.	100048069	100048070	0,0,0	2	384,40	0,402
chr12	100049375	100049565	chr12:100049375-100049565;NETCAGE	2	.	100049469	100049470	0,0,0	2	1,1	0,189
chr12	100051588	100051824	chr12:100051588-100051824;NETCAGE	2	.	100051706	100051707	0,0,0	2	2,1	0,235
chr12	100052149	100052274	chr12:100052149-100052274;NETCAGE	2	.	100052222	100052223	0,0,0	2	67,44	0,81
chr12	100058397	100058699	chr12:100058397-100058699;NETCAGE	2	.	100058547	100058548	0,0,0	2	1,1	0,301
chr12	100060082	100060380	chr12:100060082-100060380;NETCAGE	4	.	100060224	100060225	0,0,0	2	1,13	0,285
chr12	100061908	100062244	chr12:100061908-100062244;NETCAGE	3	.	100062202	100062203	0,0,0	2	254,1	0,335
chr12	100064629	100064644	chr12:100064629-100064644;NETCAGE	2	.	100064638	100064639	0,0,0	2	5,1	0,14
chr12	100067979	100068294	chr12:100067979-100068294;NETCAGE	2	.	100068136	100068137	0,0,0	2	1,1	0,314
chr12	100071538	100071672	chr12:100071538-100071672;NETCAGE	2	.	100071573	100071574	0,0,0	2	1,63	0,71
chr12	100073685	100073886	chr12:100073685-100073886;NETCAGE	2	.	100073845	100073846	0,0,0	2	122,1	0,200
chr12	100076100	100076882	chr12:100076100-100076882;NETCAGE	2	.	100076691	100076692	0,0,0	2	493,92	0,690
chr12	100137404	100137418	chr12:100137404-100137418;FANTOM	2	.	100137411	100137412	0,0,0	2	3,1	0,13
chr12	100215748	100215949	chr12:100215748-100215949;NETCAGE	2	.	100215848	100215849	0,0,0	2	1,1	0,200
chr12	100379924	100380185	chr12:100379924-100380185;FANTOM	4	.	100380159	100380160	0,0,0	2	211,1	0,260
chr12	100432066	100432297	chr12:100432066-100432297;NETCAGE	2	.	100432180	100432181	0,0,0	2	1,2	0,229
chr12	100454045	100454317	chr12:100454045-100454317;NETCAGE	2	.	100454140	100454141	0,0,0	2	1,82	0,190
chr12	100463557	100463656	chr12:100463557-100463656;FANTOM	2	.	100463606	100463607	0,0,0	2	1,1	0,98
chr12	100485654	100485987	chr12:100485654-100485987;FANTOM	5	.	100485818	100485819	0,0,0	2	1,5	0,328
chr12	100520125	100520245	chr12:100520125-100520245;FANTOM	2	.	100520184	100520185	0,0,0	2	1,1	0,119
chr12	100526870	100527097	chr12:100526870-100527097;FANTOM	5	.	100526970	100526971	0,0,0	2	1,26	0,201
chr12	100528258	100528309	chr12:100528258-100528309;FANTOM	2	.	100528282	100528283	0,0,0	2	1,2	0,49
chr12	100534488	100534497	chr12:100534488-100534497;NETCAGE	2	.	100534492	100534493	0,0,0	2	1,1	0,8
chr12	100569503	100570019	chr12:100569503-100570019;FANTOM	109	.	100569767	100569768	0,0,0	2	262,248	0,268
chr12	100577068	100577416	chr12:100577068-100577416;FANTOM	2	.	100577152	100577153	0,0,0	2	1,179	0,169
chr12	100582252	100582482	chr12:100582252-100582482;NETCAGE	2	.	100582366	100582367	0,0,0	2	1,1	0,229
chr12	100583787	100583954	chr12:100583787-100583954;FANTOM	2	.	100583870	100583871	0,0,0	2	1,1	0,166
chr12	100594822	100595141	chr12:100594822-100595141;FANTOM	12	.	100595085	100595086	0,0,0	2	212,3	0,316
chr12	100604156	100604503	chr12:100604156-100604503;NETCAGE	4	.	100604332	100604333	0,0,0	2	49,42	0,305
chr12	100606431	100606813	chr12:100606431-100606813;NETCAGE	3	.	100606732	100606733	0,0,0	2	223,1	0,381
chr12	100620407	100620638	chr12:100620407-100620638;NETCAGE	6	.	100620562	100620563	0,0,0	2	86,5	0,226
chr12	100628842	100629208	chr12:100628842-100629208;FANTOM	2	.	100629024	100629025	0,0,0	2	1,1	0,365
chr12	100630184	100630647	chr12:100630184-100630647;FANTOM	658	.	100630333	100630334	0,0,0	2	90,254	0,209
chr12	100644526	100644775	chr12:100644526-100644775;FANTOM	2	.	100644633	100644634	0,0,0	2	1,34	0,215
chr12	100650729	100651369	chr12:100650729-100651369;FANTOM	8	.	100651034	100651035	0,0,0	2	275,304	0,336
chr12	100652760	100652875	chr12:100652760-100652875;FANTOM	2	.	100652818	100652819	0,0,0	2	4,1	0,114
chr12	100668116	100668464	chr12:100668116-100668464;FANTOM	3	.	100668462	100668463	0,0,0	2	346,1	0,347
chr12	100686368	100686724	chr12:100686368-100686724;NETCAGE	2	.	100686670	100686671	0,0,0	2	250,1	0,355
chr12	100692485	100692514	chr12:100692485-100692514;FANTOM	2	.	100692498	100692499	0,0,0	2	1,2	0,27
chr12	100700922	100701331	chr12:100700922-100701331;NETCAGE	2	.	100701116	100701117	0,0,0	2	1,20	0,389
chr12	100702603	100702799	chr12:100702603-100702799;FANTOM	12	.	100702681	100702682	0,0,0	2	6,45	0,151
chr12	100717509	100717592	chr12:100717509-100717592;FANTOM	2	.	100717550	100717551	0,0,0	2	1,1	0,82
chr12	100748603	100748658	chr12:100748603-100748658;FANTOM	2	.	100748630	100748631	0,0,0	2	1,1	0,54
chr12	100757291	100757597	chr12:100757291-100757597;FANTOM	2	.	100757443	100757444	0,0,0	2	1,1	0,305
chr12	100799521	100799869	chr12:100799521-100799869;FANTOM	2	.	100799682	100799683	0,0,0	2	1,26	0,322
chr12	100800242	100800589	chr12:100800242-100800589;NETCAGE	3	.	100800516	100800517	0,0,0	2	241,38	0,309
chr12	100800715	100801077	chr12:100800715-100801077;FANTOM	6	.	100800872	100800873	0,0,0	2	6,52	0,310
chr12	100802587	100802812	chr12:100802587-100802812;FANTOM	7	.	100802730	100802731	0,0,0	2	63,1	0,224
chr12	100807875	100807977	chr12:100807875-100807977;FANTOM	2	.	100807927	100807928	0,0,0	2	31,28	0,74
chr12	100848763	100849186	chr12:100848763-100849186;FANTOM	67	.	100848938	100848939	0,0,0	2	32,104	0,319
chr12	100878785	100879173	chr12:100878785-100879173;FANTOM	4	.	100878846	100878847	0,0,0	2	1,265	0,123
chr12	100879260	100879781	chr12:100879260-100879781;FANTOM	13	.	100879386	100879387	0,0,0	2	125,392	0,129
chr12	100908846	100908933	chr12:100908846-100908933;FANTOM	5	.	100908889	100908890	0,0,0	2	1,1	0,86
chr12	101027923	101028013	chr12:101027923-101028013;FANTOM	2	.	101027967	101027968	0,0,0	2	1,1	0,89
chr12	101034227	101034440	chr12:101034227-101034440;FANTOM	2	.	101034308	101034309	0,0,0	2	1,50	0,163
chr12	101112954	101113065	chr12:101112954-101113065;FANTOM	8	.	101113011	101113012	0,0,0	2	5,1	0,110
chr12	101180690	101180968	chr12:101180690-101180968;FANTOM	3	.	101180905	101180906	0,0,0	2	168,14	0,264
chr12	101204703	101205077	chr12:101204703-101205077;FANTOM	13	.	101204741	101204742	0,0,0	2	27,324	0,50
chr12	101205341	101205583	chr12:101205341-101205583;FANTOM	34	.	101205408	101205409	0,0,0	2	53,160	0,82
chr12	101217816	101218137	chr12:101217816-101218137;FANTOM	14	.	101217953	101217954	0,0,0	2	102,147	0,174
chr12	101244945	101245387	chr12:101244945-101245387;FANTOM	10	.	101245089	101245090	0,0,0	2	92,244	0,198
chr12	101251167	101251435	chr12:101251167-101251435;FANTOM	2	.	101251325	101251326	0,0,0	2	50,1	0,267
chr12	101282815	101282822	chr12:101282815-101282822;FANTOM	6	.	101282818	101282819	0,0,0	2	1,1	0,6
chr12	101322472	101322617	chr12:101322472-101322617;FANTOM	2	.	101322544	101322545	0,0,0	2	1,1	0,144
chr12	101327421	101327907	chr12:101327421-101327907;FANTOM	3	.	101327684	101327685	0,0,0	2	130,88	0,398
chr12	101394440	101394747	chr12:101394440-101394747;FANTOM	3	.	101394585	101394586	0,0,0	2	1,17	0,290
chr12	101406425	101406541	chr12:101406425-101406541;FANTOM	12	.	101406482	101406483	0,0,0	2	1,1	0,115
chr12	101419106	101419237	chr12:101419106-101419237;FANTOM	14	.	101419204	101419205	0,0,0	2	80,14	0,117
chr12	101422326	101422671	chr12:101422326-101422671;FANTOM	16	.	101422383	101422384	0,0,0	2	5,235	0,110
chr12	101424253	101424428	chr12:101424253-101424428;FANTOM	2	.	101424316	101424317	0,0,0	2	1,49	0,126
chr12	101424518	101424861	chr12:101424518-101424861;FANTOM	105	.	101424666	101424667	0,0,0	2	3,49	0,294
chr12	101432544	101432648	chr12:101432544-101432648;FANTOM	2	.	101432595	101432596	0,0,0	2	1,1	0,103
chr12	101439304	101439676	chr12:101439304-101439676;NETCAGE	2	.	101439495	101439496	0,0,0	2	13,1	0,371
chr12	101449221	101449577	chr12:101449221-101449577;NETCAGE	2	.	101449398	101449399	0,0,0	2	1,1	0,355
chr12	101460111	101460371	chr12:101460111-101460371;NETCAGE	2	.	101460254	101460255	0,0,0	2	58,31	0,229
chr12	101480379	101480797	chr12:101480379-101480797;FANTOM	81	.	101480721	101480722	0,0,0	2	294,26	0,392
chr12	101504073	101504257	chr12:101504073-101504257;NETCAGE	2	.	101504164	101504165	0,0,0	2	1,1	0,183
chr12	101512945	101513270	chr12:101512945-101513270;NETCAGE	2	.	101512997	101512998	0,0,0	2	1,221	0,104
chr12	101514119	101514226	chr12:101514119-101514226;FANTOM	3	.	101514172	101514173	0,0,0	2	2,1	0,106
chr12	101515851	101516082	chr12:101515851-101516082;FANTOM	2	.	101515936	101515937	0,0,0	2	1,60	0,171
chr12	101516297	101516491	chr12:101516297-101516491;FANTOM	2	.	101516341	101516342	0,0,0	2	1,105	0,89
chr12	101516746	101516866	chr12:101516746-101516866;FANTOM	9	.	101516820	101516821	0,0,0	2	38,8	0,112
chr12	101520713	101520824	chr12:101520713-101520824;NETCAGE	2	.	101520768	101520769	0,0,0	2	1,1	0,110
chr12	101529641	101529912	chr12:101529641-101529912;FANTOM	9	.	101529705	101529706	0,0,0	2	57,198	0,73
chr12	101551351	101551957	chr12:101551351-101551957;FANTOM	2	.	101551636	101551637	0,0,0	2	258,293	0,313
chr12	101552008	101552393	chr12:101552008-101552393;NETCAGE	2	.	101552200	101552201	0,0,0	2	1,1	0,384
chr12	101578074	101578211	chr12:101578074-101578211;FANTOM	2	.	101578098	101578099	0,0,0	2	1,89	0,48
chr12	101591188	101591422	chr12:101591188-101591422;NETCAGE	2	.	101591307	101591308	0,0,0	2	7,1	0,233
chr12	101611027	101611187	chr12:101611027-101611187;FANTOM	2	.	101611106	101611107	0,0,0	2	1,1	0,159
chr12	101621836	101622148	chr12:101621836-101622148;FANTOM	2	.	101621991	101621992	0,0,0	2	1,1	0,311
chr12	101683270	101683467	chr12:101683270-101683467;NETCAGE	2	.	101683391	101683392	0,0,0	2	48,1	0,196
chr12	101710965	101710972	chr12:101710965-101710972;FANTOM	2	.	101710968	101710969	0,0,0	2	1,1	0,6
chr12	101725548	101725620	chr12:101725548-101725620;FANTOM	2	.	101725582	101725583	0,0,0	2	1,4	0,68
chr12	101739493	101739756	chr12:101739493-101739756;FANTOM	4	.	101739597	101739598	0,0,0	2	1,55	0,208
chr12	101766050	101766265	chr12:101766050-101766265;FANTOM	9	.	101766138	101766139	0,0,0	2	1,38	0,177
chr12	101766584	101767006	chr12:101766584-101767006;FANTOM	2	.	101766733	101766734	0,0,0	2	57,179	0,243
chr12	101767526	101767689	chr12:101767526-101767689;FANTOM	6	.	101767609	101767610	0,0,0	2	5,1	0,162
chr12	101769184	101769328	chr12:101769184-101769328;FANTOM	4	.	101769269	101769270	0,0,0	2	31,3	0,141
chr12	101772275	101772516	chr12:101772275-101772516;FANTOM	4	.	101772401	101772402	0,0,0	2	29,16	0,225
chr12	101806348	101806662	chr12:101806348-101806662;FANTOM	2	.	101806567	101806568	0,0,0	2	127,1	0,313
chr12	101883240	101883614	chr12:101883240-101883614;FANTOM	2	.	101883559	101883560	0,0,0	2	267,1	0,373
chr12	101967220	101967628	chr12:101967220-101967628;FANTOM	11	.	101967402	101967403	0,0,0	2	161,204	0,204
chr12	102002991	102003238	chr12:102002991-102003238;FANTOM	9	.	102003136	102003137	0,0,0	2	53,9	0,238
chr12	102014205	102014590	chr12:102014205-102014590;FANTOM	2	.	102014491	102014492	0,0,0	2	189,1	0,384
chr12	102053731	102054015	chr12:102053731-102054015;FANTOM	2	.	102053872	102053873	0,0,0	2	1,1	0,283
chr12	102098897	102099063	chr12:102098897-102099063;FANTOM	2	.	102098989	102098990	0,0,0	2	21,1	0,165
chr12	102100452	102100737	chr12:102100452-102100737;FANTOM	2	.	102100595	102100596	0,0,0	2	4,1	0,284
chr12	102112144	102112183	chr12:102112144-102112183;FANTOM	2	.	102112163	102112164	0,0,0	2	1,1	0,38
chr12	102112571	102112889	chr12:102112571-102112889;NETCAGE	2	.	102112701	102112702	0,0,0	2	1,58	0,260
chr12	102118943	102119256	chr12:102118943-102119256;FANTOM	7	.	102119152	102119153	0,0,0	2	146,40	0,273
chr12	102121491	102121842	chr12:102121491-102121842;FANTOM	7	.	102121625	102121626	0,0,0	2	111,193	0,158
chr12	102123575	102124137	chr12:102123575-102124137;NETCAGE	8	.	102123922	102123923	0,0,0	2	303,169	0,393
chr12	102126627	102126821	chr12:102126627-102126821;FANTOM	2	.	102126723	102126724	0,0,0	2	1,1	0,193
chr12	102136345	102136774	chr12:102136345-102136774;NETCAGE	7	.	102136542	102136543	0,0,0	2	47,80	0,349
chr12	102139188	102139436	chr12:102139188-102139436;FANTOM	24	.	102139378	102139379	0,0,0	2	143,9	0,239
chr12	102141972	102142320	chr12:102141972-102142320;FANTOM	36	.	102142215	102142216	0,0,0	2	167,28	0,320
chr12	102173007	102173249	chr12:102173007-102173249;NETCAGE	2	.	102173186	102173187	0,0,0	2	119,1	0,241
chr12	102194428	102194592	chr12:102194428-102194592;FANTOM	16	.	102194511	102194512	0,0,0	2	34,30	0,134
chr12	102224720	102224899	chr12:102224720-102224899;FANTOM	55	.	102224811	102224812	0,0,0	2	67,62	0,117
chr12	102229721	102230065	chr12:102229721-102230065;FANTOM	3	.	102229799	102229800	0,0,0	2	1,187	0,157
chr12	102241005	102241355	chr12:102241005-102241355;NETCAGE	2	.	102241307	102241308	0,0,0	2	256,1	0,349
chr12	102249467	102249557	chr12:102249467-102249557;FANTOM	2	.	102249511	102249512	0,0,0	2	1,1	0,89
chr12	102253887	102254016	chr12:102253887-102254016;FANTOM	2	.	102253951	102253952	0,0,0	2	1,1	0,128
chr12	102254237	102254428	chr12:102254237-102254428;FANTOM	125	.	102254383	102254384	0,0,0	2	121,18	0,173
chr12	102254767	102255011	chr12:102254767-102255011;FANTOM	8	.	102254876	102254877	0,0,0	2	5,30	0,214
chr12	102256210	102256412	chr12:102256210-102256412;FANTOM	39	.	102256374	102256375	0,0,0	2	135,8	0,194
chr12	102264811	102265053	chr12:102264811-102265053;FANTOM	5	.	102264887	102264888	0,0,0	2	27,115	0,127
chr12	102265115	102265294	chr12:102265115-102265294;NETCAGE	3	.	102265204	102265205	0,0,0	2	1,1	0,178
chr12	102265593	102265921	chr12:102265593-102265921;FANTOM	7	.	102265658	102265659	0,0,0	2	1,197	0,131
chr12	102460193	102460480	chr12:102460193-102460480;FANTOM	1662	.	102460270	102460271	0,0,0	2	77,208	0,79
chr12	102943592	102943931	chr12:102943592-102943931;FANTOM	2	.	102943883	102943884	0,0,0	2	245,1	0,338
chr12	103047437	103047547	chr12:103047437-103047547;NETCAGE	2	.	103047491	103047492	0,0,0	2	1,1	0,109
chr12	103072021	103072257	chr12:103072021-103072257;FANTOM	16	.	103072138	103072139	0,0,0	2	1,2	0,234
chr12	103101265	103101580	chr12:103101265-103101580;NETCAGE	2	.	103101457	103101458	0,0,0	2	72,1	0,314
chr12	103144882	103145251	chr12:103144882-103145251;FANTOM	2	.	103145224	103145225	0,0,0	2	317,1	0,368
chr12	103177878	103178257	chr12:103177878-103178257;NETCAGE	4	.	103178114	103178115	0,0,0	2	95,1	0,378
chr12	103196988	103197347	chr12:103196988-103197347;FANTOM	24	.	103197074	103197075	0,0,0	2	56,241	0,118
chr12	103208509	103208669	chr12:103208509-103208669;NETCAGE	2	.	103208595	103208596	0,0,0	2	14,1	0,159
chr12	103210028	103210218	chr12:103210028-103210218;FANTOM	133	.	103210079	103210080	0,0,0	2	45,131	0,59
chr12	103378184	103378357	chr12:103378184-103378357;NETCAGE	2	.	103378269	103378270	0,0,0	2	1,2	0,171
chr12	103480460	103480813	chr12:103480460-103480813;NETCAGE	2	.	103480636	103480637	0,0,0	2	1,1	0,352
chr12	103506465	103506754	chr12:103506465-103506754;FANTOM	12	.	103506649	103506650	0,0,0	2	83,3	0,286
chr12	103535310	103535655	chr12:103535310-103535655;FANTOM	17	.	103535422	103535423	0,0,0	2	31,150	0,195
chr12	103540521	103540912	chr12:103540521-103540912;FANTOM	47	.	103540726	103540727	0,0,0	2	157,136	0,255
chr12	103543430	103543603	chr12:103543430-103543603;NETCAGE	2	.	103543516	103543517	0,0,0	2	1,1	0,172
chr12	103552451	103552842	chr12:103552451-103552842;FANTOM	2	.	103552696	103552697	0,0,0	2	102,2	0,389
chr12	103594040	103594341	chr12:103594040-103594341;FANTOM	15	.	103594161	103594162	0,0,0	2	100,158	0,143
chr12	103594980	103595529	chr12:103594980-103595529;FANTOM	132	.	103595245	103595246	0,0,0	2	212,230	0,319
chr12	103609066	103609434	chr12:103609066-103609434;FANTOM	23	.	103609369	103609370	0,0,0	2	243,4	0,364
chr12	103630369	103630606	chr12:103630369-103630606;NETCAGE	2	.	103630492	103630493	0,0,0	2	55,45	0,192
chr12	103658375	103658751	chr12:103658375-103658751;NETCAGE	25	.	103658612	103658613	0,0,0	2	161,61	0,315
chr12	103658888	103659529	chr12:103658888-103659529;FANTOM	17	.	103659228	103659229	0,0,0	2	273,232	0,409
chr12	103675392	103675484	chr12:103675392-103675484;FANTOM	34	.	103675433	103675434	0,0,0	2	1,10	0,82
chr12	103676145	103676440	chr12:103676145-103676440;FANTOM	17	.	103676358	103676359	0,0,0	2	203,70	0,225
chr12	103683610	103683982	chr12:103683610-103683982;FANTOM	14	.	103683824	103683825	0,0,0	2	150,93	0,279
chr12	103689596	103690101	chr12:103689596-103690101;FANTOM	20	.	103689916	103689917	0,0,0	2	265,128	0,377
chr12	103691742	103692262	chr12:103691742-103692262;FANTOM	45	.	103692031	103692032	0,0,0	2	243,184	0,336
chr12	103694026	103694230	chr12:103694026-103694230;FANTOM	13	.	103694145	103694146	0,0,0	2	75,39	0,165
chr12	103694702	103694907	chr12:103694702-103694907;FANTOM	8	.	103694848	103694849	0,0,0	2	94,5	0,200
chr12	103732504	103732807	chr12:103732504-103732807;FANTOM	2	.	103732522	103732523	0,0,0	2	1,266	0,37
chr12	103860676	103860974	chr12:103860676-103860974;NETCAGE	2	.	103860825	103860826	0,0,0	2	3,1	0,297
chr12	103866532	103866749	chr12:103866532-103866749;FANTOM	3	.	103866669	103866670	0,0,0	2	59,1	0,216
chr12	103868367	103868673	chr12:103868367-103868673;NETCAGE	2	.	103868519	103868520	0,0,0	2	1,1	0,305
chr12	103875142	103875388	chr12:103875142-103875388;FANTOM	2	.	103875264	103875265	0,0,0	2	1,1	0,245
chr12	103884830	103885024	chr12:103884830-103885024;FANTOM	4	.	103884919	103884920	0,0,0	2	1,16	0,178
chr12	103888253	103888600	chr12:103888253-103888600;FANTOM	4	.	103888545	103888546	0,0,0	2	240,1	0,346
chr12	103890625	103890977	chr12:103890625-103890977;FANTOM	4	.	103890907	103890908	0,0,0	2	237,24	0,328
chr12	103921765	103921943	chr12:103921765-103921943;FANTOM	3	.	103921853	103921854	0,0,0	2	1,1	0,177
chr12	103928499	103928660	chr12:103928499-103928660;FANTOM	6	.	103928548	103928549	0,0,0	2	1,63	0,98
chr12	103940522	103940970	chr12:103940522-103940970;NETCAGE	3	.	103940813	103940814	0,0,0	2	200,65	0,383
chr12	103946448	103946723	chr12:103946448-103946723;FANTOM	17	.	103946608	103946609	0,0,0	2	51,4	0,271
chr12	103968626	103968952	chr12:103968626-103968952;FANTOM	51	.	103968818	103968819	0,0,0	2	96,37	0,289
chr12	103969175	103969412	chr12:103969175-103969412;FANTOM	9	.	103969292	103969293	0,0,0	2	1,2	0,235
chr12	103986377	103986737	chr12:103986377-103986737;FANTOM	2	.	103986516	103986517	0,0,0	2	1,81	0,279
chr12	103987170	103987409	chr12:103987170-103987409;FANTOM	2	.	103987381	103987382	0,0,0	2	185,1	0,238
chr12	104189701	104189969	chr12:104189701-104189969;NETCAGE	3	.	104189728	104189729	0,0,0	2	1,213	0,55
chr12	104295137	104295493	chr12:104295137-104295493;NETCAGE	2	.	104295316	104295317	0,0,0	2	5,1	0,355
chr12	104428153	104428302	chr12:104428153-104428302;NETCAGE	2	.	104428214	104428215	0,0,0	2	60,85	0,64
chr12	104469666	104469858	chr12:104469666-104469858;NETCAGE	2	.	104469761	104469762	0,0,0	2	1,1	0,191
chr12	104520201	104520515	chr12:104520201-104520515;FANTOM	2	.	104520357	104520358	0,0,0	2	1,1	0,313
chr12	104552183	104552351	chr12:104552183-104552351;FANTOM	2	.	104552266	104552267	0,0,0	2	1,1	0,167
chr12	104569740	104570042	chr12:104569740-104570042;FANTOM	35	.	104569791	104569792	0,0,0	2	20,218	0,84
chr12	104579427	104579889	chr12:104579427-104579889;FANTOM	12	.	104579633	104579634	0,0,0	2	116,164	0,298
chr12	104581335	104582016	chr12:104581335-104582016;FANTOM	25	.	104581900	104581901	0,0,0	2	536,85	0,596
chr12	104585517	104585792	chr12:104585517-104585792;NETCAGE	4	.	104585688	104585689	0,0,0	2	70,1	0,274
chr12	104592641	104592686	chr12:104592641-104592686;FANTOM	5	.	104592663	104592664	0,0,0	2	1,1	0,44
chr12	104629671	104630082	chr12:104629671-104630082;FANTOM	25	.	104629833	104629834	0,0,0	2	96,182	0,229
chr12	104898178	104898557	chr12:104898178-104898557;FANTOM	5	.	104898385	104898386	0,0,0	2	60,23	0,356
chr12	104920095	104920367	chr12:104920095-104920367;FANTOM	3	.	104920140	104920141	0,0,0	2	1,182	0,90
chr12	104937907	104938055	chr12:104937907-104938055;NETCAGE	2	.	104937966	104937967	0,0,0	2	4,32	0,116
chr12	104941367	104941631	chr12:104941367-104941631;NETCAGE	2	.	104941458	104941459	0,0,0	2	1,81	0,183
chr12	105240760	105241060	chr12:105240760-105241060;FANTOM	2	.	105241001	105241002	0,0,0	2	185,1	0,299
chr12	105250778	105250999	chr12:105250778-105250999;FANTOM	2	.	105250887	105250888	0,0,0	2	1,2	0,219
chr12	105295304	105295546	chr12:105295304-105295546;FANTOM	5	.	105295357	105295358	0,0,0	2	1,136	0,106
chr12	105303264	105303539	chr12:105303264-105303539;FANTOM	4	.	105303408	105303409	0,0,0	2	30,16	0,259
chr12	105305785	105306004	chr12:105305785-105306004;FANTOM	12	.	105305899	105305900	0,0,0	2	19,8	0,211
chr12	105345153	105345354	chr12:105345153-105345354;FANTOM	2	.	105345253	105345254	0,0,0	2	1,1	0,200
chr12	105766509	105766534	chr12:105766509-105766534;FANTOM	2	.	105766521	105766522	0,0,0	2	1,1	0,24
chr12	105855451	105855543	chr12:105855451-105855543;FANTOM	18	.	105855492	105855493	0,0,0	2	26,35	0,57
chr12	105936674	105936974	chr12:105936674-105936974;NETCAGE	2	.	105936947	105936948	0,0,0	2	249,1	0,299
chr12	105999716	105999849	chr12:105999716-105999849;FANTOM	81	.	105999778	105999779	0,0,0	2	18,25	0,108
chr12	106000153	106000270	chr12:106000153-106000270;FANTOM	5	.	106000217	106000218	0,0,0	2	50,38	0,79
chr12	106037422	106037661	chr12:106037422-106037661;FANTOM	5	.	106037573	106037574	0,0,0	2	66,1	0,238
chr12	106057388	106057466	chr12:106057388-106057466;NETCAGE	2	.	106057426	106057427	0,0,0	2	1,1	0,77
chr12	106075226	106075639	chr12:106075226-106075639;NETCAGE	11	.	106075587	106075588	0,0,0	2	357,47	0,366
chr12	106084029	106084181	chr12:106084029-106084181;FANTOM	5	.	106084123	106084124	0,0,0	2	39,1	0,151
chr12	106085639	106085951	chr12:106085639-106085951;NETCAGE	3	.	106085842	106085843	0,0,0	2	98,2	0,310
chr12	106090383	106090560	chr12:106090383-106090560;FANTOM	21	.	106090487	106090488	0,0,0	2	40,8	0,169
chr12	106094777	106095295	chr12:106094777-106095295;FANTOM	83	.	106095252	106095253	0,0,0	2	439,6	0,512
chr12	106095958	106096037	chr12:106095958-106096037;FANTOM	2	.	106095995	106095996	0,0,0	2	1,5	0,74
chr12	106102036	106102089	chr12:106102036-106102089;FANTOM	2	.	106102060	106102061	0,0,0	2	1,4	0,49
chr12	106122103	106122489	chr12:106122103-106122489;FANTOM	7	.	106122340	106122341	0,0,0	2	99,10	0,376
chr12	106137511	106137595	chr12:106137511-106137595;FANTOM	12	.	106137546	106137547	0,0,0	2	7,19	0,65
chr12	106139637	106139905	chr12:106139637-106139905;FANTOM	2	.	106139873	106139874	0,0,0	2	206,1	0,267
chr12	106146335	106146452	chr12:106146335-106146452;FANTOM	3	.	106146376	106146377	0,0,0	2	1,34	0,83
chr12	106166088	106166606	chr12:106166088-106166606;FANTOM	4	.	106166466	106166467	0,0,0	2	372,132	0,386
chr12	106167315	106167781	chr12:106167315-106167781;FANTOM	2	.	106167653	106167654	0,0,0	2	338,127	0,339
chr12	106221667	106221932	chr12:106221667-106221932;FANTOM	36	.	106221815	106221816	0,0,0	2	102,70	0,195
chr12	106228796	106229244	chr12:106228796-106229244;FANTOM	44	.	106229115	106229116	0,0,0	2	283,91	0,357
chr12	106234375	106234777	chr12:106234375-106234777;FANTOM	5	.	106234692	106234693	0,0,0	2	235,1	0,401
chr12	106237408	106237681	chr12:106237408-106237681;FANTOM	12	.	106237580	106237581	0,0,0	2	145,72	0,201
chr12	106239231	106239457	chr12:106239231-106239457;FANTOM	56	.	106239382	106239383	0,0,0	2	126,49	0,177
chr12	106241921	106242273	chr12:106241921-106242273;FANTOM	2	.	106241975	106241976	0,0,0	2	1,244	0,108
chr12	106247073	106247478	chr12:106247073-106247478;FANTOM	23	.	106247183	106247184	0,0,0	2	53,237	0,168
chr12	106248759	106248920	chr12:106248759-106248920;FANTOM	15	.	106248855	106248856	0,0,0	2	46,13	0,148
chr12	106251286	106251646	chr12:106251286-106251646;FANTOM	81	.	106251468	106251469	0,0,0	2	60,54	0,306
chr12	106257542	106257981	chr12:106257542-106257981;FANTOM	19	.	106257614	106257615	0,0,0	2	36,330	0,109
chr12	106258178	106258464	chr12:106258178-106258464;FANTOM	4	.	106258251	106258252	0,0,0	2	1,140	0,146
chr12	106259836	106259853	chr12:106259836-106259853;FANTOM	3	.	106259844	106259845	0,0,0	2	1,1	0,16
chr12	106260515	106260662	chr12:106260515-106260662;FANTOM	8	.	106260580	106260581	0,0,0	2	25,41	0,106
chr12	106272688	106272856	chr12:106272688-106272856;FANTOM	24	.	106272775	106272776	0,0,0	2	52,44	0,124
chr12	106755947	106756124	chr12:106755947-106756124;FANTOM	2	.	106756037	106756038	0,0,0	2	6,1	0,176
chr12	106903232	106903504	chr12:106903232-106903504;FANTOM	2	.	106903370	106903371	0,0,0	2	6,1	0,271
chr12	106934196	106934307	chr12:106934196-106934307;FANTOM	7	.	106934244	106934245	0,0,0	2	32,46	0,65
chr12	106972102	106972315	chr12:106972102-106972315;FANTOM	2	.	106972201	106972202	0,0,0	2	25,39	0,174
chr12	106996082	106996357	chr12:106996082-106996357;FANTOM	16	.	106996157	106996158	0,0,0	2	50,174	0,101
chr12	106996918	106997215	chr12:106996918-106997215;FANTOM	2	.	106997066	106997067	0,0,0	2	1,1	0,296
chr12	107023927	107024413	chr12:107023927-107024413;FANTOM	2	.	107024112	107024113	0,0,0	2	145,260	0,226
chr12	107030630	107030940	chr12:107030630-107030940;FANTOM	3	.	107030672	107030673	0,0,0	2	1,226	0,84
chr12	107157095	107157292	chr12:107157095-107157292;NETCAGE	7	.	107157193	107157194	0,0,0	2	12,11	0,186
chr12	107205256	107205696	chr12:107205256-107205696;FANTOM	11	.	107205420	107205421	0,0,0	2	85,195	0,245
chr12	107272594	107272786	chr12:107272594-107272786;FANTOM	78	.	107272694	107272695	0,0,0	2	39,30	0,162
chr12	107286960	107287211	chr12:107286960-107287211;NETCAGE	2	.	107287100	107287101	0,0,0	2	31,1	0,250
chr12	107319790	107320012	chr12:107319790-107320012;FANTOM	17	.	107319878	107319879	0,0,0	2	68,113	0,109
chr12	107377731	107377982	chr12:107377731-107377982;FANTOM	3	.	107377855	107377856	0,0,0	2	1,3	0,248
chr12	107421196	107421391	chr12:107421196-107421391;FANTOM	2	.	107421293	107421294	0,0,0	2	1,1	0,194
chr12	107450523	107450935	chr12:107450523-107450935;FANTOM	11	.	107450841	107450842	0,0,0	2	267,41	0,371
chr12	107461150	107461358	chr12:107461150-107461358;NETCAGE	2	.	107461253	107461254	0,0,0	2	1,1	0,207
chr12	107548548	107548835	chr12:107548548-107548835;FANTOM	7	.	107548718	107548719	0,0,0	2	55,1	0,286
chr12	107549257	107549657	chr12:107549257-107549657;FANTOM	52	.	107549328	107549329	0,0,0	2	48,305	0,95
chr12	107606473	107606641	chr12:107606473-107606641;FANTOM	6	.	107606593	107606594	0,0,0	2	94,20	0,148
chr12	107620114	107620229	chr12:107620114-107620229;NETCAGE	2	.	107620197	107620198	0,0,0	2	54,1	0,114
chr12	107622106	107622302	chr12:107622106-107622302;FANTOM	4	.	107622184	107622185	0,0,0	2	1,39	0,157
chr12	107712881	107713256	chr12:107712881-107713256;NETCAGE	3	.	107712903	107712904	0,0,0	2	12,342	0,33
chr12	107821323	107821739	chr12:107821323-107821739;FANTOM	26	.	107821561	107821562	0,0,0	2	197,136	0,280
chr12	107822948	107823179	chr12:107822948-107823179;FANTOM	10	.	107823032	107823033	0,0,0	2	5,67	0,164
chr12	107823969	107824161	chr12:107823969-107824161;FANTOM	2	.	107824024	107824025	0,0,0	2	1,82	0,110
chr12	108060809	108060957	chr12:108060809-108060957;FANTOM	2	.	108060878	108060879	0,0,0	2	1,9	0,139
chr12	108271687	108271948	chr12:108271687-108271948;FANTOM	2	.	108271733	108271734	0,0,0	2	1,169	0,92
chr12	108285378	108285483	chr12:108285378-108285483;FANTOM	5	.	108285445	108285446	0,0,0	2	52,21	0,84
chr12	108324546	108324839	chr12:108324546-108324839;FANTOM	3	.	108324639	108324640	0,0,0	2	1,106	0,187
chr12	108325455	108325567	chr12:108325455-108325567;FANTOM	2	.	108325510	108325511	0,0,0	2	1,1	0,111
chr12	108356596	108356836	chr12:108356596-108356836;FANTOM	2	.	108356641	108356642	0,0,0	2	1,149	0,91
chr12	108357391	108357817	chr12:108357391-108357817;FANTOM	40	.	108357496	108357497	0,0,0	2	80,295	0,131
chr12	108358841	108359078	chr12:108358841-108359078;FANTOM	45	.	108359003	108359004	0,0,0	2	113,25	0,212
chr12	108361830	108362065	chr12:108361830-108362065;FANTOM	28	.	108362041	108362042	0,0,0	2	211,22	0,213
chr12	108364305	108364621	chr12:108364305-108364621;FANTOM	5	.	108364397	108364398	0,0,0	2	29,160	0,156
chr12	108365844	108366233	chr12:108365844-108366233;FANTOM	28	.	108365956	108365957	0,0,0	2	39,202	0,187
chr12	108373291	108373525	chr12:108373291-108373525;FANTOM	4	.	108373455	108373456	0,0,0	2	100,5	0,229
chr12	108377155	108377516	chr12:108377155-108377516;FANTOM	9	.	108377501	108377502	0,0,0	2	342,9	0,352
chr12	108379104	108379273	chr12:108379104-108379273;FANTOM	6	.	108379228	108379229	0,0,0	2	82,1	0,168
chr12	108379394	108379802	chr12:108379394-108379802;FANTOM	132	.	108379669	108379670	0,0,0	2	232,88	0,320
chr12	108382749	108382896	chr12:108382749-108382896;FANTOM	6	.	108382798	108382799	0,0,0	2	6,54	0,93
chr12	108384376	108384480	chr12:108384376-108384480;FANTOM	2	.	108384412	108384413	0,0,0	2	1,32	0,72
chr12	108386698	108387083	chr12:108386698-108387083;FANTOM	6	.	108386941	108386942	0,0,0	2	146,44	0,341
chr12	108388545	108388732	chr12:108388545-108388732;FANTOM	2	.	108388652	108388653	0,0,0	2	29,1	0,186
chr12	108389301	108389566	chr12:108389301-108389566;FANTOM	4	.	108389456	108389457	0,0,0	2	72,25	0,240
chr12	108390803	108391082	chr12:108390803-108391082;FANTOM	24	.	108390973	108390974	0,0,0	2	111,49	0,230
chr12	108393687	108393911	chr12:108393687-108393911;FANTOM	22	.	108393768	108393769	0,0,0	2	43,103	0,121
chr12	108395097	108395778	chr12:108395097-108395778;FANTOM	158	.	108395435	108395436	0,0,0	2	305,308	0,373
chr12	108396860	108396965	chr12:108396860-108396965;FANTOM	8	.	108396954	108396955	0,0,0	2	86,1	0,104
chr12	108422485	108422940	chr12:108422485-108422940;FANTOM	48	.	108422681	108422682	0,0,0	2	190,251	0,204
chr12	108600192	108600553	chr12:108600192-108600553;FANTOM	4	.	108600514	108600515	0,0,0	2	285,1	0,360
chr12	108797541	108797633	chr12:108797541-108797633;FANTOM	2	.	108797599	108797600	0,0,0	2	27,1	0,91
chr12	109145936	109146133	chr12:109145936-109146133;FANTOM	2	.	109146092	109146093	0,0,0	2	117,1	0,196
chr12	109161449	109161788	chr12:109161449-109161788;NETCAGE	2	.	109161674	109161675	0,0,0	2	113,1	0,338
chr12	109166070	109166544	chr12:109166070-109166544;FANTOM	39	.	109166451	109166452	0,0,0	2	297,8	0,466
chr12	109169143	109169654	chr12:109169143-109169654;FANTOM	3	.	109169587	109169588	0,0,0	2	379,1	0,510
chr12	109207819	109208218	chr12:109207819-109208218;FANTOM	2	.	109208148	109208149	0,0,0	2	261,1	0,398
chr12	109214574	109215000	chr12:109214574-109215000;NETCAGE	9	.	109214881	109214882	0,0,0	2	274,84	0,342
chr12	109216986	109217223	chr12:109216986-109217223;NETCAGE	2	.	109217142	109217143	0,0,0	2	77,1	0,236
chr12	109217998	109218798	chr12:109217998-109218798;NETCAGE	16	.	109218303	109218304	0,0,0	2	303,492	0,308
chr12	109228976	109229416	chr12:109228976-109229416;NETCAGE	16	.	109229305	109229306	0,0,0	2	296,76	0,364
chr12	109232634	109232930	chr12:109232634-109232930;FANTOM	2	.	109232860	109232861	0,0,0	2	224,66	0,230
chr12	109234426	109234670	chr12:109234426-109234670;FANTOM	120	.	109234570	109234571	0,0,0	2	52,6	0,238
chr12	109235601	109236002	chr12:109235601-109236002;FANTOM	2	.	109235926	109235927	0,0,0	2	251,1	0,400
chr12	109238925	109239319	chr12:109238925-109239319;FANTOM	22	.	109239279	109239280	0,0,0	2	343,28	0,366
chr12	109239705	109240268	chr12:109239705-109240268;NETCAGE	31	.	109240203	109240204	0,0,0	2	440,5	0,558
chr12	109240401	109240821	chr12:109240401-109240821;NETCAGE	4	.	109240641	109240642	0,0,0	2	107,45	0,375
chr12	109243615	109243899	chr12:109243615-109243899;FANTOM	54	.	109243857	109243858	0,0,0	2	214,13	0,271
chr12	109302217	109302604	chr12:109302217-109302604;FANTOM	3	.	109302385	109302386	0,0,0	2	1,50	0,337
chr12	109314017	109314142	chr12:109314017-109314142;FANTOM	8	.	109314075	109314076	0,0,0	2	2,10	0,115
chr12	109325150	109325315	chr12:109325150-109325315;FANTOM	2	.	109325203	109325204	0,0,0	2	2,59	0,106
chr12	109438084	109438095	chr12:109438084-109438095;FANTOM	2	.	109438089	109438090	0,0,0	2	1,1	0,10
chr12	109439163	109439519	chr12:109439163-109439519;FANTOM	2	.	109439340	109439341	0,0,0	2	1,1	0,355
chr12	109450152	109450376	chr12:109450152-109450376;NETCAGE	2	.	109450338	109450339	0,0,0	2	150,1	0,223
chr12	109457283	109457594	chr12:109457283-109457594;NETCAGE	2	.	109457557	109457558	0,0,0	2	239,1	0,310
chr12	109458187	109458488	chr12:109458187-109458488;FANTOM	2	.	109458337	109458338	0,0,0	2	1,1	0,300
chr12	109461669	109461762	chr12:109461669-109461762;NETCAGE	2	.	109461715	109461716	0,0,0	2	1,1	0,92
chr12	109465287	109465692	chr12:109465287-109465692;NETCAGE	2	.	109465360	109465361	0,0,0	2	1,258	0,147
chr12	109470736	109470751	chr12:109470736-109470751;FANTOM	7	.	109470744	109470745	0,0,0	2	3,1	0,14
chr12	109474470	109474635	chr12:109474470-109474635;FANTOM	2	.	109474552	109474553	0,0,0	2	1,1	0,164
chr12	109476980	109477099	chr12:109476980-109477099;FANTOM	2	.	109477039	109477040	0,0,0	2	1,1	0,118
chr12	109477550	109477947	chr12:109477550-109477947;NETCAGE	2	.	109477755	109477756	0,0,0	2	16,1	0,396
chr12	109500693	109500751	chr12:109500693-109500751;NETCAGE	3	.	109500711	109500712	0,0,0	2	1,21	0,37
chr12	109511540	109511875	chr12:109511540-109511875;FANTOM	2	.	109511690	109511691	0,0,0	2	1,35	0,300
chr12	109511980	109512126	chr12:109511980-109512126;FANTOM	41	.	109512072	109512073	0,0,0	2	56,17	0,129
chr12	109514703	109514894	chr12:109514703-109514894;FANTOM	2	.	109514749	109514750	0,0,0	2	31,128	0,63
chr12	109523502	109523672	chr12:109523502-109523672;FANTOM	2	.	109523550	109523551	0,0,0	2	1,74	0,96
chr12	109530729	109530898	chr12:109530729-109530898;FANTOM	2	.	109530811	109530812	0,0,0	2	1,4	0,165
chr12	109543495	109543716	chr12:109543495-109543716;FANTOM	2	.	109543584	109543585	0,0,0	2	1,43	0,178
chr12	109547395	109547557	chr12:109547395-109547557;FANTOM	2	.	109547475	109547476	0,0,0	2	1,1	0,161
chr12	109555668	109555795	chr12:109555668-109555795;FANTOM	2	.	109555731	109555732	0,0,0	2	1,1	0,126
chr12	109563613	109563776	chr12:109563613-109563776;FANTOM	3	.	109563718	109563719	0,0,0	2	50,1	0,162
chr12	109601874	109602190	chr12:109601874-109602190;FANTOM	19	.	109602041	109602042	0,0,0	2	21,2	0,314
chr12	109688139	109688625	chr12:109688139-109688625;FANTOM	32	.	109688379	109688380	0,0,0	2	112,116	0,370
chr12	109690692	109690943	chr12:109690692-109690943;FANTOM	2	.	109690817	109690818	0,0,0	2	1,1	0,250
chr12	109691699	109691870	chr12:109691699-109691870;FANTOM	25	.	109691789	109691790	0,0,0	2	61,50	0,121
chr12	109724352	109724606	chr12:109724352-109724606;FANTOM	2	.	109724478	109724479	0,0,0	2	1,1	0,253
chr12	109787047	109787404	chr12:109787047-109787404;NETCAGE	2	.	109787225	109787226	0,0,0	2	1,1	0,356
chr12	109853242	109853392	chr12:109853242-109853392;FANTOM	2	.	109853345	109853346	0,0,0	2	59,1	0,149
chr12	109869357	109869978	chr12:109869357-109869978;FANTOM	2	.	109869447	109869448	0,0,0	2	1,440	0,181
chr12	109874907	109875644	chr12:109874907-109875644;FANTOM	2	.	109875484	109875485	0,0,0	2	419,1	0,736
chr12	109880277	109880460	chr12:109880277-109880460;FANTOM	2	.	109880368	109880369	0,0,0	2	1,1	0,182
chr12	109884459	109884836	chr12:109884459-109884836;FANTOM	5	.	109884619	109884620	0,0,0	2	23,78	0,299
chr12	109887207	109887233	chr12:109887207-109887233;FANTOM	2	.	109887219	109887220	0,0,0	2	1,1	0,25
chr12	109915401	109915942	chr12:109915401-109915942;NETCAGE	3	.	109915427	109915428	0,0,0	2	1,489	0,52
chr12	109933045	109933120	chr12:109933045-109933120;FANTOM	8	.	109933082	109933083	0,0,0	2	1,1	0,74
chr12	109936902	109937149	chr12:109936902-109937149;FANTOM	16	.	109937075	109937076	0,0,0	2	138,38	0,209
chr12	109947752	109947893	chr12:109947752-109947893;NETCAGE	2	.	109947865	109947866	0,0,0	2	88,1	0,140
chr12	109977118	109977246	chr12:109977118-109977246;FANTOM	4	.	109977180	109977181	0,0,0	2	1,3	0,125
chr12	109999498	109999746	chr12:109999498-109999746;FANTOM	222	.	109999643	109999644	0,0,0	2	112,69	0,179
chr12	110001299	110001729	chr12:110001299-110001729;FANTOM	2	.	110001569	110001570	0,0,0	2	113,1	0,429
chr12	110003646	110004322	chr12:110003646-110004322;FANTOM	204	.	110004144	110004145	0,0,0	2	468,147	0,529
chr12	110004809	110004919	chr12:110004809-110004919;FANTOM	2	.	110004851	110004852	0,0,0	2	17,41	0,69
chr12	110006772	110006988	chr12:110006772-110006988;FANTOM	2	.	110006879	110006880	0,0,0	2	1,1	0,215
chr12	110021198	110021365	chr12:110021198-110021365;FANTOM	3	.	110021281	110021282	0,0,0	2	1,1	0,166
chr12	110030166	110030560	chr12:110030166-110030560;NETCAGE	2	.	110030344	110030345	0,0,0	2	1,38	0,356
chr12	110067819	110067923	chr12:110067819-110067923;FANTOM	43	.	110067882	110067883	0,0,0	2	30,7	0,97
chr12	110070323	110070733	chr12:110070323-110070733;NETCAGE	2	.	110070522	110070523	0,0,0	2	1,12	0,398
chr12	110087779	110088113	chr12:110087779-110088113;FANTOM	63	.	110087927	110087928	0,0,0	2	10,47	0,287
chr12	110088421	110088814	chr12:110088421-110088814;FANTOM	23	.	110088605	110088606	0,0,0	2	5,29	0,364
chr12	110115340	110115350	chr12:110115340-110115350;NETCAGE	2	.	110115344	110115345	0,0,0	2	1,1	0,9
chr12	110153407	110153742	chr12:110153407-110153742;FANTOM	2	.	110153449	110153450	0,0,0	2	1,251	0,84
chr12	110154296	110154651	chr12:110154296-110154651;NETCAGE	3	.	110154473	110154474	0,0,0	2	1,1	0,354
chr12	110172147	110172352	chr12:110172147-110172352;FANTOM	17	.	110172235	110172236	0,0,0	2	32,60	0,145
chr12	110180933	110181082	chr12:110180933-110181082;NETCAGE	2	.	110181007	110181008	0,0,0	2	1,1	0,148
chr12	110284658	110284757	chr12:110284658-110284757;FANTOM	2	.	110284706	110284707	0,0,0	2	1,3	0,96
chr12	110305809	110305872	chr12:110305809-110305872;FANTOM	3	.	110305855	110305856	0,0,0	2	31,1	0,62
chr12	110310145	110310344	chr12:110310145-110310344;FANTOM	3	.	110310244	110310245	0,0,0	2	1,1	0,198
chr12	110312506	110312597	chr12:110312506-110312597;FANTOM	4	.	110312558	110312559	0,0,0	2	15,1	0,90
chr12	110621868	110622106	chr12:110621868-110622106;FANTOM	2	.	110622001	110622002	0,0,0	2	31,1	0,237
chr12	110681504	110681719	chr12:110681504-110681719;FANTOM	3	.	110681612	110681613	0,0,0	2	4,1	0,214
chr12	110745977	110746202	chr12:110745977-110746202;FANTOM	3	.	110746088	110746089	0,0,0	2	1,3	0,222
chr12	110747871	110748238	chr12:110747871-110748238;FANTOM	3	.	110748126	110748127	0,0,0	2	146,1	0,366
chr12	110752603	110752998	chr12:110752603-110752998;FANTOM	17	.	110752815	110752816	0,0,0	2	36,6	0,389
chr12	110755278	110755456	chr12:110755278-110755456;FANTOM	134	.	110755361	110755362	0,0,0	2	30,40	0,138
chr12	110761925	110762038	chr12:110761925-110762038;FANTOM	2	.	110761981	110761982	0,0,0	2	1,1	0,112
chr12	110768857	110769146	chr12:110768857-110769146;FANTOM	2	.	110769001	110769002	0,0,0	2	1,1	0,288
chr12	110774636	110775026	chr12:110774636-110775026;FANTOM	10	.	110774904	110774905	0,0,0	2	250,102	0,288
chr12	110791199	110791696	chr12:110791199-110791696;NETCAGE	10	.	110791405	110791406	0,0,0	2	97,181	0,316
chr12	110850055	110850543	chr12:110850055-110850543;FANTOM	14	.	110850159	110850160	0,0,0	2	94,373	0,115
chr12	110853582	110854403	chr12:110853582-110854403;FANTOM	208	.	110853793	110853794	0,0,0	2	170,567	0,254
chr12	110861367	110861614	chr12:110861367-110861614;FANTOM	2	.	110861431	110861432	0,0,0	2	1,119	0,128
chr12	110900207	110900625	chr12:110900207-110900625;FANTOM	2	.	110900209	110900210	0,0,0	2	1,414	0,4
chr12	111186944	111187213	chr12:111186944-111187213;FANTOM	11	.	111187018	111187019	0,0,0	2	46,166	0,103
chr12	111187741	111188124	chr12:111187741-111188124;FANTOM	33	.	111187950	111187951	0,0,0	2	187,150	0,233
chr12	111317010	111317345	chr12:111317010-111317345;FANTOM	2	.	111317177	111317178	0,0,0	2	1,1	0,334
chr12	111453624	111453763	chr12:111453624-111453763;FANTOM	11	.	111453717	111453718	0,0,0	2	49,1	0,138
chr12	111469120	111469304	chr12:111469120-111469304;FANTOM	2	.	111469217	111469218	0,0,0	2	13,1	0,183
chr12	111489296	111489411	chr12:111489296-111489411;NETCAGE	2	.	111489348	111489349	0,0,0	2	1,10	0,105
chr12	111516673	111516813	chr12:111516673-111516813;NETCAGE	2	.	111516758	111516759	0,0,0	2	55,23	0,117
chr12	111583798	111583820	chr12:111583798-111583820;FANTOM	2	.	111583807	111583808	0,0,0	2	1,3	0,19
chr12	111613514	111613821	chr12:111613514-111613821;FANTOM	21	.	111613619	111613620	0,0,0	2	3,98	0,209
chr12	111619421	111619809	chr12:111619421-111619809;FANTOM	2	.	111619711	111619712	0,0,0	2	258,64	0,324
chr12	111656175	111656580	chr12:111656175-111656580;FANTOM	15	.	111656443	111656444	0,0,0	2	146,14	0,391
chr12	111658177	111658332	chr12:111658177-111658332;FANTOM	2	.	111658268	111658269	0,0,0	2	30,1	0,154
chr12	111662491	111662843	chr12:111662491-111662843;FANTOM	9	.	111662746	111662747	0,0,0	2	190,31	0,321
chr12	111670391	111670610	chr12:111670391-111670610;NETCAGE	2	.	111670500	111670501	0,0,0	2	1,1	0,218
chr12	111673171	111673572	chr12:111673171-111673572;FANTOM	66	.	111673316	111673317	0,0,0	2	74,184	0,217
chr12	111673968	111674106	chr12:111673968-111674106;FANTOM	4	.	111674037	111674038	0,0,0	2	2,1	0,137
chr12	111676889	111677195	chr12:111676889-111677195;FANTOM	4	.	111677009	111677010	0,0,0	2	1,65	0,241
chr12	111684684	111684869	chr12:111684684-111684869;NETCAGE	8	.	111684782	111684783	0,0,0	2	22,9	0,176
chr12	111697061	111697210	chr12:111697061-111697210;FANTOM	4	.	111697138	111697139	0,0,0	2	38,32	0,117
chr12	111706327	111706686	chr12:111706327-111706686;NETCAGE	2	.	111706412	111706413	0,0,0	2	1,189	0,170
chr12	111712054	111712358	chr12:111712054-111712358;FANTOM	21	.	111712189	111712190	0,0,0	2	127,159	0,145
chr12	111714027	111714428	chr12:111714027-111714428;NETCAGE	2	.	111714227	111714228	0,0,0	2	1,1	0,400
chr12	111714863	111715137	chr12:111714863-111715137;NETCAGE	2	.	111715070	111715071	0,0,0	2	178,37	0,237
chr12	111715613	111715994	chr12:111715613-111715994;NETCAGE	2	.	111715795	111715796	0,0,0	2	1,16	0,365
chr12	111721148	111721365	chr12:111721148-111721365;FANTOM	2	.	111721194	111721195	0,0,0	2	7,130	0,87
chr12	111721922	111722378	chr12:111721922-111722378;FANTOM	68	.	111722172	111722173	0,0,0	2	244,199	0,257
chr12	111736606	111737041	chr12:111736606-111737041;FANTOM	2	.	111736992	111736993	0,0,0	2	339,1	0,434
chr12	111737482	111737749	chr12:111737482-111737749;FANTOM	43	.	111737592	111737593	0,0,0	2	95,141	0,126
chr12	111741633	111741931	chr12:111741633-111741931;FANTOM	3	.	111741861	111741862	0,0,0	2	160,1	0,297
chr12	111743090	111743554	chr12:111743090-111743554;FANTOM	18	.	111743227	111743228	0,0,0	2	83,272	0,192
chr12	111770039	111770247	chr12:111770039-111770247;NETCAGE	5	.	111770139	111770140	0,0,0	2	1,7	0,201
chr12	111804197	111804465	chr12:111804197-111804465;FANTOM	2	.	111804330	111804331	0,0,0	2	1,1	0,267
chr12	111838575	111838859	chr12:111838575-111838859;NETCAGE	11	.	111838679	111838680	0,0,0	2	54,128	0,156
chr12	111937242	111937285	chr12:111937242-111937285;FANTOM	12	.	111937263	111937264	0,0,0	2	4,3	0,40
chr12	111939715	111939903	chr12:111939715-111939903;FANTOM	5	.	111939808	111939809	0,0,0	2	1,1	0,187
chr12	111999512	111999750	chr12:111999512-111999750;FANTOM	2	.	111999630	111999631	0,0,0	2	1,1	0,237
chr12	112014408	112014746	chr12:112014408-112014746;FANTOM	5	.	112014588	112014589	0,0,0	2	26,3	0,335
chr12	112015376	112015566	chr12:112015376-112015566;NETCAGE	2	.	112015395	112015396	0,0,0	2	1,151	0,39
chr12	112039171	112039319	chr12:112039171-112039319;FANTOM	10	.	112039244	112039245	0,0,0	2	1,1	0,147
chr12	112089575	112089963	chr12:112089575-112089963;FANTOM	3	.	112089775	112089776	0,0,0	2	15,1	0,387
chr12	112108945	112109221	chr12:112108945-112109221;NETCAGE	2	.	112108961	112108962	0,0,0	2	1,244	0,32
chr12	112113385	112113642	chr12:112113385-112113642;NETCAGE	2	.	112113421	112113422	0,0,0	2	1,184	0,73
chr12	112137742	112138073	chr12:112137742-112138073;NETCAGE	2	.	112137903	112137904	0,0,0	2	1,9	0,322
chr12	112146021	112146386	chr12:112146021-112146386;FANTOM	2	.	112146204	112146205	0,0,0	2	4,1	0,364
chr12	112160471	112160520	chr12:112160471-112160520;NETCAGE	2	.	112160497	112160498	0,0,0	2	5,1	0,48
chr12	112221367	112221536	chr12:112221367-112221536;FANTOM	10	.	112221449	112221450	0,0,0	2	3,7	0,162
chr12	112223992	112224133	chr12:112223992-112224133;FANTOM	2	.	112224058	112224059	0,0,0	2	1,8	0,133
chr12	112229618	112230010	chr12:112229618-112230010;FANTOM	32	.	112229716	112229717	0,0,0	2	6,201	0,191
chr12	112230328	112230579	chr12:112230328-112230579;FANTOM	3	.	112230468	112230469	0,0,0	2	32,1	0,250
chr12	112245777	112246237	chr12:112245777-112246237;FANTOM	35	.	112246077	112246078	0,0,0	2	245,104	0,356
chr12	112273505	112273612	chr12:112273505-112273612;FANTOM	2	.	112273574	112273575	0,0,0	2	34,1	0,106
chr12	112276159	112276232	chr12:112276159-112276232;FANTOM	2	.	112276166	112276167	0,0,0	2	1,58	0,15
chr12	112306039	112306124	chr12:112306039-112306124;FANTOM	300	.	112306082	112306083	0,0,0	2	25,22	0,63
chr12	112310054	112310450	chr12:112310054-112310450;FANTOM	30	.	112310167	112310168	0,0,0	2	68,237	0,159
chr12	112320342	112320669	chr12:112320342-112320669;NETCAGE	2	.	112320505	112320506	0,0,0	2	1,1	0,326
chr12	112360256	112360563	chr12:112360256-112360563;NETCAGE	2	.	112360409	112360410	0,0,0	2	1,1	0,306
chr12	112400563	112400917	chr12:112400563-112400917;FANTOM	10	.	112400781	112400782	0,0,0	2	172,89	0,265
chr12	112402732	112403020	chr12:112402732-112403020;FANTOM	67	.	112402873	112402874	0,0,0	2	90,94	0,194
chr12	112424951	112424977	chr12:112424951-112424977;FANTOM	2	.	112424963	112424964	0,0,0	2	1,1	0,25
chr12	112425313	112425844	chr12:112425313-112425844;FANTOM	8	.	112425489	112425490	0,0,0	2	132,309	0,222
chr12	112433106	112433304	chr12:112433106-112433304;NETCAGE	5	.	112433117	112433118	0,0,0	2	4,179	0,19
chr12	112433431	112433728	chr12:112433431-112433728;NETCAGE	2	.	112433566	112433567	0,0,0	2	1,27	0,270
chr12	112508500	112508513	chr12:112508500-112508513;NETCAGE	2	.	112508506	112508507	0,0,0	2	1,1	0,12
chr12	112511240	112511385	chr12:112511240-112511385;FANTOM	8	.	112511324	112511325	0,0,0	2	29,5	0,140
chr12	112525706	112526087	chr12:112525706-112526087;NETCAGE	2	.	112525896	112525897	0,0,0	2	1,1	0,380
chr12	112591687	112592081	chr12:112591687-112592081;FANTOM	3	.	112591924	112591925	0,0,0	2	83,1	0,393
chr12	112597237	112597347	chr12:112597237-112597347;FANTOM	2	.	112597320	112597321	0,0,0	2	58,1	0,109
chr12	112651057	112651366	chr12:112651057-112651366;NETCAGE	7	.	112651206	112651207	0,0,0	2	3,13	0,296
chr12	112674954	112675425	chr12:112674954-112675425;FANTOM	14	.	112675069	112675070	0,0,0	2	71,311	0,160
chr12	112675432	112675758	chr12:112675432-112675758;FANTOM	2	.	112675522	112675523	0,0,0	2	1,145	0,181
chr12	112675855	112676121	chr12:112675855-112676121;FANTOM	12	.	112675940	112675941	0,0,0	2	38,132	0,134
chr12	112676203	112676532	chr12:112676203-112676532;NETCAGE	2	.	112676367	112676368	0,0,0	2	1,1	0,328
chr12	112679652	112680168	chr12:112679652-112680168;FANTOM	33	.	112679943	112679944	0,0,0	2	286,219	0,297
chr12	112694198	112694502	chr12:112694198-112694502;FANTOM	19	.	112694296	112694297	0,0,0	2	24,131	0,173
chr12	112696051	112696241	chr12:112696051-112696241;FANTOM	20	.	112696116	112696117	0,0,0	2	58,116	0,74
chr12	112696693	112697101	chr12:112696693-112697101;FANTOM	19	.	112696943	112696944	0,0,0	2	196,102	0,306
chr12	112755134	112755340	chr12:112755134-112755340;FANTOM	3	.	112755249	112755250	0,0,0	2	27,1	0,205
chr12	112756203	112756460	chr12:112756203-112756460;FANTOM	39	.	112756322	112756323	0,0,0	2	37,55	0,202
chr12	112773695	112773896	chr12:112773695-112773896;FANTOM	50	.	112773797	112773798	0,0,0	2	88,84	0,117
chr12	112774002	112774385	chr12:112774002-112774385;FANTOM	13	.	112774150	112774151	0,0,0	2	112,197	0,186
chr12	112796391	112796556	chr12:112796391-112796556;NETCAGE	2	.	112796432	112796433	0,0,0	2	1,82	0,83
chr12	112797907	112798116	chr12:112797907-112798116;FANTOM	86	.	112798061	112798062	0,0,0	2	131,31	0,178
chr12	112901766	112902097	chr12:112901766-112902097;FANTOM	2	.	112902069	112902070	0,0,0	2	277,1	0,330
chr12	112913250	112913612	chr12:112913250-112913612;FANTOM	13	.	112913521	112913522	0,0,0	2	230,48	0,314
chr12	112914050	112914177	chr12:112914050-112914177;FANTOM	2	.	112914128	112914129	0,0,0	2	31,1	0,126
chr12	112914996	112915182	chr12:112914996-112915182;FANTOM	3	.	112915076	112915077	0,0,0	2	13,37	0,149
chr12	112923661	112923830	chr12:112923661-112923830;FANTOM	10	.	112923750	112923751	0,0,0	2	44,33	0,136
chr12	112932123	112932400	chr12:112932123-112932400;NETCAGE	3	.	112932261	112932262	0,0,0	2	1,1	0,276
chr12	112932709	112932989	chr12:112932709-112932989;FANTOM	2	.	112932935	112932936	0,0,0	2	175,1	0,279
chr12	112943745	112944127	chr12:112943745-112944127;FANTOM	2	.	112943928	112943929	0,0,0	2	1,16	0,366
chr12	112955249	112955574	chr12:112955249-112955574;NETCAGE	6	.	112955401	112955402	0,0,0	2	1,20	0,305
chr12	112957050	112957265	chr12:112957050-112957265;FANTOM	17	.	112957179	112957180	0,0,0	2	45,1	0,214
chr12	112970765	112971052	chr12:112970765-112971052;NETCAGE	8	.	112970878	112970879	0,0,0	2	60,119	0,168
chr12	112974372	112974736	chr12:112974372-112974736;FANTOM	7	.	112974447	112974448	0,0,0	2	1,213	0,151
chr12	112977908	112978073	chr12:112977908-112978073;NETCAGE	2	.	112977990	112977991	0,0,0	2	1,1	0,164
chr12	112994835	112994854	chr12:112994835-112994854;FANTOM	6	.	112994844	112994845	0,0,0	2	1,1	0,18
chr12	112997864	112998234	chr12:112997864-112998234;FANTOM	2	.	112998185	112998186	0,0,0	2	274,1	0,369
chr12	113053739	113053894	chr12:113053739-113053894;FANTOM	30	.	113053831	113053832	0,0,0	2	75,45	0,110
chr12	113060469	113060785	chr12:113060469-113060785;FANTOM	3	.	113060575	113060576	0,0,0	2	1,104	0,212
chr12	113109360	113109723	chr12:113109360-113109723;NETCAGE	3	.	113109581	113109582	0,0,0	2	81,1	0,362
chr12	113135320	113135417	chr12:113135320-113135417;FANTOM	2	.	113135368	113135369	0,0,0	2	1,1	0,96
chr12	113152210	113152549	chr12:113152210-113152549;FANTOM	2	.	113152519	113152520	0,0,0	2	281,1	0,338
chr12	113158513	113158556	chr12:113158513-113158556;NETCAGE	2	.	113158534	113158535	0,0,0	2	1,1	0,42
chr12	113171640	113171816	chr12:113171640-113171816;FANTOM	2	.	113171707	113171708	0,0,0	2	32,73	0,103
chr12	113185217	113185380	chr12:113185217-113185380;FANTOM	7	.	113185315	113185316	0,0,0	2	46,12	0,151
chr12	113345628	113345945	chr12:113345628-113345945;NETCAGE	2	.	113345771	113345772	0,0,0	2	1,30	0,287
chr12	113346012	113346145	chr12:113346012-113346145;FANTOM	2	.	113346048	113346049	0,0,0	2	1,60	0,73
chr12	113347099	113347398	chr12:113347099-113347398;FANTOM	2	.	113347248	113347249	0,0,0	2	1,1	0,298
chr12	113348060	113348194	chr12:113348060-113348194;FANTOM	3	.	113348158	113348159	0,0,0	2	65,1	0,133
chr12	113356082	113356159	chr12:113356082-113356159;FANTOM	3	.	113356120	113356121	0,0,0	2	1,1	0,76
chr12	113368370	113368731	chr12:113368370-113368731;FANTOM	13	.	113368483	113368484	0,0,0	2	1,134	0,227
chr12	113369362	113369522	chr12:113369362-113369522;FANTOM	10	.	113369429	113369430	0,0,0	2	66,90	0,70
chr12	113383512	113383671	chr12:113383512-113383671;FANTOM	2	.	113383614	113383615	0,0,0	2	48,1	0,158
chr12	113410016	113410154	chr12:113410016-113410154;FANTOM	3	.	113410084	113410085	0,0,0	2	1,1	0,137
chr12	113559119	113559493	chr12:113559119-113559493;FANTOM	4	.	113559305	113559306	0,0,0	2	1,1	0,373
chr12	113568279	113568535	chr12:113568279-113568535;FANTOM	2	.	113568406	113568407	0,0,0	2	1,1	0,255
chr12	113571936	113572120	chr12:113571936-113572120;FANTOM	2	.	113572027	113572028	0,0,0	2	1,1	0,183
chr12	113588936	113589152	chr12:113588936-113589152;FANTOM	8	.	113589121	113589122	0,0,0	2	158,3	0,213
chr12	113655070	113655222	chr12:113655070-113655222;FANTOM	4	.	113655146	113655147	0,0,0	2	3,2	0,150
chr12	113687398	113687720	chr12:113687398-113687720;FANTOM	27	.	113687479	113687480	0,0,0	2	48,206	0,116
chr12	113781822	113782138	chr12:113781822-113782138;FANTOM	2	.	113781867	113781868	0,0,0	2	3,227	0,89
chr12	113815056	113815258	chr12:113815056-113815258;FANTOM	2	.	113815156	113815157	0,0,0	2	1,1	0,201
chr12	113816952	113817260	chr12:113816952-113817260;FANTOM	2	.	113817045	113817046	0,0,0	2	1,122	0,186
chr12	113825398	113825669	chr12:113825398-113825669;FANTOM	22	.	113825530	113825531	0,0,0	2	59,64	0,207
chr12	113855515	113855778	chr12:113855515-113855778;FANTOM	9	.	113855544	113855545	0,0,0	2	1,205	0,58
chr12	113857336	113857440	chr12:113857336-113857440;FANTOM	2	.	113857407	113857408	0,0,0	2	41,1	0,103
chr12	113863881	113864151	chr12:113863881-113864151;FANTOM	2	.	113864043	113864044	0,0,0	2	63,8	0,262
chr12	113867259	113867381	chr12:113867259-113867381;FANTOM	24	.	113867299	113867300	0,0,0	2	11,52	0,70
chr12	113869853	113870045	chr12:113869853-113870045;FANTOM	2	.	113869908	113869909	0,0,0	2	1,82	0,110
chr12	113905551	113905935	chr12:113905551-113905935;NETCAGE	2	.	113905754	113905755	0,0,0	2	24,1	0,383
chr12	113935104	113935233	chr12:113935104-113935233;FANTOM	2	.	113935168	113935169	0,0,0	2	1,1	0,128
chr12	113958282	113958690	chr12:113958282-113958690;FANTOM	13	.	113958472	113958473	0,0,0	2	2,28	0,380
chr12	114026917	114027252	chr12:114026917-114027252;FANTOM	2	.	114027107	114027108	0,0,0	2	48,1	0,334
chr12	114032283	114032617	chr12:114032283-114032617;FANTOM	3	.	114032488	114032489	0,0,0	2	162,84	0,250
chr12	114033897	114034289	chr12:114033897-114034289;FANTOM	201	.	114034232	114034233	0,0,0	2	334,55	0,337
chr12	114048442	114048634	chr12:114048442-114048634;NETCAGE	2	.	114048507	114048508	0,0,0	2	1,61	0,131
chr12	114061005	114061204	chr12:114061005-114061204;FANTOM	3	.	114061092	114061093	0,0,0	2	1,25	0,174
chr12	114061585	114061706	chr12:114061585-114061706;FANTOM	4	.	114061645	114061646	0,0,0	2	1,1	0,120
chr12	114078462	114078644	chr12:114078462-114078644;FANTOM	2	.	114078509	114078510	0,0,0	2	1,88	0,94
chr12	114078992	114079182	chr12:114078992-114079182;FANTOM	21	.	114079067	114079068	0,0,0	2	35,74	0,116
chr12	114100240	114100384	chr12:114100240-114100384;FANTOM	61	.	114100325	114100326	0,0,0	2	35,7	0,137
chr12	114103084	114103255	chr12:114103084-114103255;FANTOM	2	.	114103169	114103170	0,0,0	2	1,1	0,170
chr12	114103882	114104142	chr12:114103882-114104142;FANTOM	15	.	114103938	114103939	0,0,0	2	18,165	0,95
chr12	114104796	114104973	chr12:114104796-114104973;FANTOM	90	.	114104872	114104873	0,0,0	2	30,53	0,124
chr12	114106391	114106758	chr12:114106391-114106758;FANTOM	47	.	114106705	114106706	0,0,0	2	273,10	0,357
chr12	114108216	114108586	chr12:114108216-114108586;FANTOM	5	.	114108448	114108449	0,0,0	2	96,1	0,369
chr12	114109173	114109248	chr12:114109173-114109248;FANTOM	9	.	114109209	114109210	0,0,0	2	1,3	0,72
chr12	114112427	114112692	chr12:114112427-114112692;FANTOM	12	.	114112655	114112656	0,0,0	2	214,22	0,243
chr12	114114004	114114131	chr12:114114004-114114131;FANTOM	2	.	114114084	114114085	0,0,0	2	35,1	0,126
chr12	114114731	114114918	chr12:114114731-114114918;FANTOM	5	.	114114847	114114848	0,0,0	2	49,2	0,185
chr12	114115796	114116178	chr12:114115796-114116178;FANTOM	5	.	114116039	114116040	0,0,0	2	223,117	0,265
chr12	114119239	114119467	chr12:114119239-114119467;FANTOM	2	.	114119309	114119310	0,0,0	2	1,87	0,141
chr12	114136082	114136438	chr12:114136082-114136438;FANTOM	2	.	114136319	114136320	0,0,0	2	120,1	0,355
chr12	114155572	114156008	chr12:114155572-114156008;FANTOM	130	.	114155912	114155913	0,0,0	2	286,41	0,395
chr12	114158903	114159226	chr12:114158903-114159226;FANTOM	2	.	114159064	114159065	0,0,0	2	1,1	0,322
chr12	114188390	114188891	chr12:114188390-114188891;NETCAGE	13	.	114188756	114188757	0,0,0	2	343,110	0,391
chr12	114236162	114236406	chr12:114236162-114236406;FANTOM	2	.	114236284	114236285	0,0,0	2	2,1	0,243
chr12	114253518	114253710	chr12:114253518-114253710;FANTOM	7	.	114253546	114253547	0,0,0	2	1,135	0,57
chr12	114337546	114337849	chr12:114337546-114337849;FANTOM	6	.	114337809	114337810	0,0,0	2	225,1	0,302
chr12	114339728	114339878	chr12:114339728-114339878;FANTOM	3	.	114339803	114339804	0,0,0	2	2,1	0,149
chr12	114350991	114351129	chr12:114350991-114351129;NETCAGE	2	.	114351059	114351060	0,0,0	2	1,1	0,137
chr12	114384912	114385534	chr12:114384912-114385534;FANTOM	47	.	114385200	114385201	0,0,0	2	234,279	0,343
chr12	114387632	114387776	chr12:114387632-114387776;FANTOM	15	.	114387734	114387735	0,0,0	2	93,32	0,112
chr12	114393274	114393594	chr12:114393274-114393594;FANTOM	82	.	114393443	114393444	0,0,0	2	134,114	0,206
chr12	114466388	114466819	chr12:114466388-114466819;FANTOM	20	.	114466601	114466602	0,0,0	2	136,139	0,292
chr12	114480816	114480936	chr12:114480816-114480936;FANTOM	8	.	114480880	114480881	0,0,0	2	33,24	0,96
chr12	114868503	114868985	chr12:114868503-114868985;FANTOM	95	.	114868766	114868767	0,0,0	2	211,165	0,317
chr12	115447574	115447788	chr12:115447574-115447788;FANTOM	2	.	115447640	115447641	0,0,0	2	64,144	0,70
chr12	115448401	115448908	chr12:115448401-115448908;FANTOM	23	.	115448649	115448650	0,0,0	2	117,127	0,380
chr12	115454970	115455152	chr12:115454970-115455152;FANTOM	2	.	115455060	115455061	0,0,0	2	1,1	0,181
chr12	115494574	115494860	chr12:115494574-115494860;FANTOM	2	.	115494664	115494665	0,0,0	2	1,105	0,181
chr12	115504010	115504355	chr12:115504010-115504355;FANTOM	2	.	115504017	115504018	0,0,0	2	1,330	0,15
chr12	115847570	115847756	chr12:115847570-115847756;FANTOM	18	.	115847649	115847650	0,0,0	2	29,55	0,131
chr12	115879465	115879855	chr12:115879465-115879855;FANTOM	5	.	115879522	115879523	0,0,0	2	3,277	0,113
chr12	116482419	116482711	chr12:116482419-116482711;FANTOM	34	.	116482681	116482682	0,0,0	2	262,29	0,263
chr12	116496139	116496337	chr12:116496139-116496337;FANTOM	5	.	116496218	116496219	0,0,0	2	1,40	0,158
chr12	117385896	117386085	chr12:117385896-117386085;FANTOM	5	.	117386010	117386011	0,0,0	2	41,1	0,188
chr12	117414077	117414471	chr12:117414077-117414471;FANTOM	13	.	117414275	117414276	0,0,0	2	5,1	0,393
chr12	117422534	117422675	chr12:117422534-117422675;FANTOM	2	.	117422604	117422605	0,0,0	2	1,1	0,140
chr12	117507998	117508242	chr12:117507998-117508242;FANTOM	16	.	117508106	117508107	0,0,0	2	6,33	0,211
chr12	117567184	117567412	chr12:117567184-117567412;NETCAGE	2	.	117567297	117567298	0,0,0	2	1,1	0,227
chr12	117723264	117723594	chr12:117723264-117723594;NETCAGE	2	.	117723384	117723385	0,0,0	2	1,89	0,241
chr12	117835566	117835883	chr12:117835566-117835883;FANTOM	3	.	117835676	117835677	0,0,0	2	1,96	0,221
chr12	118019062	118019350	chr12:118019062-118019350;NETCAGE	2	.	118019205	118019206	0,0,0	2	1,1	0,287
chr12	118100037	118100357	chr12:118100037-118100357;NETCAGE	3	.	118100196	118100197	0,0,0	2	1,1	0,319
chr12	118146062	118146326	chr12:118146062-118146326;NETCAGE	3	.	118146100	118146101	0,0,0	2	1,188	0,76
chr12	118154921	118154932	chr12:118154921-118154932;FANTOM	2	.	118154926	118154927	0,0,0	2	1,1	0,10
chr12	118233260	118233582	chr12:118233260-118233582;NETCAGE	2	.	118233420	118233421	0,0,0	2	1,1	0,321
chr12	118293043	118293299	chr12:118293043-118293299;FANTOM	6	.	118293171	118293172	0,0,0	2	6,4	0,252
chr12	118391068	118391469	chr12:118391068-118391469;FANTOM	5	.	118391221	118391222	0,0,0	2	56,150	0,251
chr12	118393358	118393531	chr12:118393358-118393531;FANTOM	6	.	118393497	118393498	0,0,0	2	107,1	0,172
chr12	118394310	118394644	chr12:118394310-118394644;FANTOM	2	.	118394536	118394537	0,0,0	2	121,1	0,333
chr12	118435089	118435422	chr12:118435089-118435422;FANTOM	2	.	118435255	118435256	0,0,0	2	1,1	0,332
chr12	118446980	118447112	chr12:118446980-118447112;FANTOM	10	.	118447045	118447046	0,0,0	2	3,3	0,129
chr12	118489682	118489956	chr12:118489682-118489956;FANTOM	2	.	118489818	118489819	0,0,0	2	1,2	0,272
chr12	118583786	118584067	chr12:118583786-118584067;FANTOM	23	.	118583924	118583925	0,0,0	2	35,39	0,242
chr12	118656636	118656679	chr12:118656636-118656679;FANTOM	2	.	118656657	118656658	0,0,0	2	1,1	0,42
chr12	118674179	118674513	chr12:118674179-118674513;FANTOM	2	.	118674345	118674346	0,0,0	2	1,1	0,333
chr12	118719486	118719841	chr12:118719486-118719841;FANTOM	2	.	118719678	118719679	0,0,0	2	31,1	0,354
chr12	118795441	118795724	chr12:118795441-118795724;FANTOM	7	.	118795583	118795584	0,0,0	2	4,2	0,281
chr12	118797065	118797310	chr12:118797065-118797310;FANTOM	2	.	118797181	118797182	0,0,0	2	1,12	0,233
chr12	118799052	118799316	chr12:118799052-118799316;FANTOM	7	.	118799133	118799134	0,0,0	2	59,159	0,105
chr12	118880605	118880871	chr12:118880605-118880871;FANTOM	2	.	118880868	118880869	0,0,0	2	262,1	0,265
chr12	118895475	118895702	chr12:118895475-118895702;FANTOM	2	.	118895566	118895567	0,0,0	2	1,45	0,182
chr12	118902166	118902593	chr12:118902166-118902593;FANTOM	27	.	118902334	118902335	0,0,0	2	51,140	0,287
chr12	118918381	118918671	chr12:118918381-118918671;FANTOM	2	.	118918443	118918444	0,0,0	2	1,166	0,124
chr12	118919934	118920279	chr12:118919934-118920279;FANTOM	2	.	118920106	118920107	0,0,0	2	1,1	0,344
chr12	118921589	118921723	chr12:118921589-118921723;FANTOM	3	.	118921665	118921666	0,0,0	2	21,1	0,133
chr12	118962637	118963181	chr12:118962637-118963181;FANTOM	4	.	118962823	118962824	0,0,0	2	179,350	0,194
chr12	118990058	118990295	chr12:118990058-118990295;FANTOM	3	.	118990201	118990202	0,0,0	2	52,1	0,236
chr12	119154368	119154579	chr12:119154368-119154579;FANTOM	55	.	119154506	119154507	0,0,0	2	82,15	0,196
chr12	119171737	119171879	chr12:119171737-119171879;NETCAGE	7	.	119171840	119171841	0,0,0	2	85,19	0,123
chr12	119271641	119271898	chr12:119271641-119271898;FANTOM	2	.	119271768	119271769	0,0,0	2	1,3	0,254
chr12	119370228	119370560	chr12:119370228-119370560;NETCAGE	2	.	119370522	119370523	0,0,0	2	259,1	0,331
chr12	119426750	119426895	chr12:119426750-119426895;FANTOM	6	.	119426821	119426822	0,0,0	2	6,8	0,137
chr12	119486809	119486875	chr12:119486809-119486875;FANTOM	2	.	119486841	119486842	0,0,0	2	1,1	0,65
chr12	119614912	119615238	chr12:119614912-119615238;FANTOM	9	.	119615059	119615060	0,0,0	2	4,35	0,291
chr12	119615509	119615806	chr12:119615509-119615806;FANTOM	13	.	119615752	119615753	0,0,0	2	212,22	0,275
chr12	119971378	119971620	chr12:119971378-119971620;FANTOM	2	.	119971537	119971538	0,0,0	2	79,1	0,241
chr12	120053123	120053323	chr12:120053123-120053323;FANTOM	2	.	120053222	120053223	0,0,0	2	1,1	0,199
chr12	120266664	120267065	chr12:120266664-120267065;FANTOM	2	.	120266867	120266868	0,0,0	2	8,1	0,400
chr12	120301419	120301672	chr12:120301419-120301672;NETCAGE	3	.	120301521	120301522	0,0,0	2	1,48	0,205
chr12	120308264	120308544	chr12:120308264-120308544;FANTOM	6	.	120308404	120308405	0,0,0	2	96,95	0,185
chr12	120308796	120309205	chr12:120308796-120309205;FANTOM	48	.	120309121	120309122	0,0,0	2	285,42	0,367
chr12	120309512	120309782	chr12:120309512-120309782;NETCAGE	3	.	120309642	120309643	0,0,0	2	1,9	0,261
chr12	120310688	120310861	chr12:120310688-120310861;FANTOM	4	.	120310813	120310814	0,0,0	2	89,10	0,163
chr12	120320775	120320959	chr12:120320775-120320959;FANTOM	5	.	120320885	120320886	0,0,0	2	40,3	0,181
chr12	120344865	120345021	chr12:120344865-120345021;FANTOM	2	.	120344949	120344950	0,0,0	2	15,1	0,155
chr12	120352422	120352677	chr12:120352422-120352677;FANTOM	2	.	120352543	120352544	0,0,0	2	29,41	0,214
chr12	120378062	120378272	chr12:120378062-120378272;FANTOM	23	.	120378160	120378161	0,0,0	2	37,50	0,160
chr12	120385043	120385328	chr12:120385043-120385328;FANTOM	2	.	120385140	120385141	0,0,0	2	1,91	0,194
chr12	120386377	120386734	chr12:120386377-120386734;FANTOM	2	.	120386540	120386541	0,0,0	2	1,31	0,326
chr12	120395658	120395816	chr12:120395658-120395816;FANTOM	2	.	120395773	120395774	0,0,0	2	75,1	0,157
chr12	120402698	120402902	chr12:120402698-120402902;FANTOM	26	.	120402809	120402810	0,0,0	2	50,30	0,174
chr12	120445646	120445918	chr12:120445646-120445918;FANTOM	10	.	120445744	120445745	0,0,0	2	7,81	0,191
chr12	120449019	120449379	chr12:120449019-120449379;FANTOM	7	.	120449282	120449283	0,0,0	2	172,4	0,356
chr12	120468118	120468543	chr12:120468118-120468543;NETCAGE	15	.	120468325	120468326	0,0,0	2	158,168	0,257
chr12	120469199	120469422	chr12:120469199-120469422;FANTOM	8	.	120469240	120469241	0,0,0	2	2,141	0,82
chr12	120470445	120470590	chr12:120470445-120470590;FANTOM	23	.	120470523	120470524	0,0,0	2	24,11	0,134
chr12	120472736	120473413	chr12:120472736-120473413;NETCAGE	3	.	120473070	120473071	0,0,0	2	320,327	0,350
chr12	120519949	120520078	chr12:120519949-120520078;FANTOM	2	.	120520030	120520031	0,0,0	2	35,1	0,128
chr12	120560019	120560263	chr12:120560019-120560263;FANTOM	9	.	120560121	120560122	0,0,0	2	7,46	0,198
chr12	120563721	120564108	chr12:120563721-120564108;FANTOM	4	.	120563883	120563884	0,0,0	2	2,64	0,323
chr12	120628667	120628987	chr12:120628667-120628987;FANTOM	23	.	120628802	120628803	0,0,0	2	2,50	0,270
chr12	120636717	120637024	chr12:120636717-120637024;FANTOM	2	.	120636853	120636854	0,0,0	2	107,140	0,167
chr12	120722403	120722763	chr12:120722403-120722763;FANTOM	3	.	120722589	120722590	0,0,0	2	30,17	0,343
chr12	121250909	121251276	chr12:121250909-121251276;FANTOM	2	.	121251092	121251093	0,0,0	2	1,1	0,366
chr13	3360524	3360606	chr13:3360524-3360606;FANTOM	5	.	3360564	3360565	0,0,0	2	1,1	0,81
chr13	3525583	3525967	chr13:3525583-3525967;FANTOM	36	.	3525818	3525819	0,0,0	2	105,18	0,366
chr13	3562528	3562930	chr13:3562528-3562930;NETCAGE	2	.	3562727	3562728	0,0,0	2	1,4	0,398
chr13	3636184	3636414	chr13:3636184-3636414;FANTOM	7	.	3636393	3636394	0,0,0	2	197,7	0,223
chr13	3645300	3645555	chr13:3645300-3645555;FANTOM	5	.	3645427	3645428	0,0,0	2	1,1	0,254
chr13	3659676	3659952	chr13:3659676-3659952;FANTOM	2	.	3659860	3659861	0,0,0	2	94,1	0,275
chr13	3700091	3700240	chr13:3700091-3700240;FANTOM	6	.	3700160	3700161	0,0,0	2	1,11	0,138
chr13	3743258	3743643	chr13:3743258-3743643;FANTOM	22	.	3743487	3743488	0,0,0	2	97,23	0,362
chr13	3744687	3744987	chr13:3744687-3744987;FANTOM	4	.	3744961	3744962	0,0,0	2	250,1	0,299
chr13	3745807	3745971	chr13:3745807-3745971;FANTOM	37	.	3745871	3745872	0,0,0	2	5,40	0,124
chr13	3751681	3751823	chr13:3751681-3751823;FANTOM	5	.	3751751	3751752	0,0,0	2	1,2	0,140
chr13	3766417	3766830	chr13:3766417-3766830;NETCAGE	2	.	3766637	3766638	0,0,0	2	29,1	0,412
chr13	3782988	3783199	chr13:3782988-3783199;FANTOM	16	.	3783141	3783142	0,0,0	2	99,3	0,208
chr13	3890620	3890944	chr13:3890620-3890944;FANTOM	2	.	3890781	3890782	0,0,0	2	1,1	0,323
chr13	3891118	3891205	chr13:3891118-3891205;NETCAGE	2	.	3891161	3891162	0,0,0	2	1,1	0,86
chr13	3893449	3893600	chr13:3893449-3893600;FANTOM	20	.	3893570	3893571	0,0,0	2	97,4	0,147
chr13	3894714	3894934	chr13:3894714-3894934;FANTOM	2	.	3894822	3894823	0,0,0	2	1,3	0,217
chr13	4107992	4108178	chr13:4107992-4108178;NETCAGE	4	.	4108080	4108081	0,0,0	2	20,28	0,158
chr13	4230559	4230646	chr13:4230559-4230646;NETCAGE	2	.	4230602	4230603	0,0,0	2	1,1	0,86
chr13	4244906	4245404	chr13:4244906-4245404;NETCAGE	2	.	4245097	4245098	0,0,0	2	105,219	0,279
chr13	4356020	4356302	chr13:4356020-4356302;NETCAGE	2	.	4356160	4356161	0,0,0	2	1,1	0,281
chr13	4401501	4401957	chr13:4401501-4401957;NETCAGE	9	.	4401679	4401680	0,0,0	2	75,174	0,282
chr13	4403790	4404262	chr13:4403790-4404262;NETCAGE	9	.	4404125	4404126	0,0,0	2	286,87	0,385
chr13	4438925	4439108	chr13:4438925-4439108;FANTOM	2	.	4439016	4439017	0,0,0	2	1,1	0,182
chr13	4584643	4584958	chr13:4584643-4584958;NETCAGE	2	.	4584690	4584691	0,0,0	2	1,220	0,95
chr13	4586455	4586752	chr13:4586455-4586752;NETCAGE	2	.	4586628	4586629	0,0,0	2	51,1	0,296
chr13	4587879	4588401	chr13:4587879-4588401;NETCAGE	2	.	4588147	4588148	0,0,0	2	204,188	0,334
chr13	4603305	4603820	chr13:4603305-4603820;FANTOM	2	.	4603553	4603554	0,0,0	2	169,186	0,329
chr13	4755614	4756044	chr13:4755614-4756044;FANTOM	20	.	4755845	4755846	0,0,0	2	155,122	0,308
chr13	4770727	4770855	chr13:4770727-4770855;NETCAGE	3	.	4770798	4770799	0,0,0	2	17,1	0,127
chr13	4774304	4774494	chr13:4774304-4774494;FANTOM	3	.	4774398	4774399	0,0,0	2	1,2	0,188
chr13	4914415	4914788	chr13:4914415-4914788;FANTOM	2	.	4914601	4914602	0,0,0	2	1,1	0,372
chr13	5157519	5157844	chr13:5157519-5157844;FANTOM	2	.	5157681	5157682	0,0,0	2	1,1	0,324
chr13	5535696	5535879	chr13:5535696-5535879;FANTOM	2	.	5535786	5535787	0,0,0	2	1,2	0,181
chr13	5600990	5601154	chr13:5600990-5601154;FANTOM	2	.	5601071	5601072	0,0,0	2	1,1	0,163
chr13	5603355	5603739	chr13:5603355-5603739;FANTOM	24	.	5603648	5603649	0,0,0	2	237,33	0,351
chr13	5604536	5604968	chr13:5604536-5604968;FANTOM	2	.	5604801	5604802	0,0,0	2	162,63	0,369
chr13	5665938	5666068	chr13:5665938-5666068;FANTOM	4	.	5666020	5666021	0,0,0	2	37,1	0,129
chr13	5713224	5713747	chr13:5713224-5713747;FANTOM	6	.	5713526	5713527	0,0,0	2	293,210	0,313
chr13	5766995	5767461	chr13:5766995-5767461;FANTOM	2	.	5767264	5767265	0,0,0	2	166,92	0,374
chr13	5769045	5769231	chr13:5769045-5769231;FANTOM	12	.	5769124	5769125	0,0,0	2	16,42	0,144
chr13	5773123	5773492	chr13:5773123-5773492;FANTOM	5	.	5773297	5773298	0,0,0	2	41,61	0,308
chr13	5776175	5776588	chr13:5776175-5776588;FANTOM	2	.	5776372	5776373	0,0,0	2	35,53	0,360
chr13	5778141	5778317	chr13:5778141-5778317;FANTOM	2	.	5778254	5778255	0,0,0	2	110,59	0,117
chr13	5778723	5778934	chr13:5778723-5778934;FANTOM	10	.	5778820	5778821	0,0,0	2	1,17	0,194
chr13	5784816	5785238	chr13:5784816-5785238;FANTOM	15	.	5784884	5784885	0,0,0	2	25,310	0,112
chr13	5786324	5786678	chr13:5786324-5786678;FANTOM	22	.	5786541	5786542	0,0,0	2	106,25	0,329
chr13	5788596	5788897	chr13:5788596-5788897;FANTOM	47	.	5788760	5788761	0,0,0	2	71,42	0,259
chr13	5791264	5791492	chr13:5791264-5791492;FANTOM	2	.	5791362	5791363	0,0,0	2	1,31	0,197
chr13	5801424	5801860	chr13:5801424-5801860;FANTOM	15	.	5801658	5801659	0,0,0	2	189,156	0,280
chr13	5802150	5802370	chr13:5802150-5802370;FANTOM	28	.	5802275	5802276	0,0,0	2	117,86	0,134
chr13	5802733	5803373	chr13:5802733-5803373;FANTOM	41	.	5803032	5803033	0,0,0	2	258,298	0,342
chr13	5803430	5803796	chr13:5803430-5803796;FANTOM	4	.	5803597	5803598	0,0,0	2	1,31	0,335
chr13	5803834	5804200	chr13:5803834-5804200;FANTOM	5	.	5804168	5804169	0,0,0	2	305,2	0,364
chr13	5819719	5820115	chr13:5819719-5820115;FANTOM	2	.	5819904	5819905	0,0,0	2	1,25	0,371
chr13	5836517	5836991	chr13:5836517-5836991;FANTOM	12	.	5836917	5836918	0,0,0	2	342,15	0,459
chr13	5844455	5844578	chr13:5844455-5844578;FANTOM	4	.	5844529	5844530	0,0,0	2	38,11	0,112
chr13	5846491	5846747	chr13:5846491-5846747;FANTOM	2	.	5846616	5846617	0,0,0	2	1,5	0,251
chr13	5858971	5859172	chr13:5858971-5859172;FANTOM	2	.	5859071	5859072	0,0,0	2	1,1	0,200
chr13	5861517	5862161	chr13:5861517-5862161;FANTOM	121	.	5861757	5861758	0,0,0	2	231,394	0,250
chr13	5862184	5862589	chr13:5862184-5862589;NETCAGE	4	.	5862375	5862376	0,0,0	2	146,168	0,237
chr13	5862942	5863399	chr13:5862942-5863399;FANTOM	24	.	5863030	5863031	0,0,0	2	59,338	0,119
chr13	5874076	5874217	chr13:5874076-5874217;FANTOM	3	.	5874144	5874145	0,0,0	2	1,4	0,137
chr13	5887393	5887806	chr13:5887393-5887806;FANTOM	3	.	5887447	5887448	0,0,0	2	1,304	0,109
chr13	5888107	5888315	chr13:5888107-5888315;FANTOM	7	.	5888233	5888234	0,0,0	2	49,3	0,205
chr13	5919818	5920102	chr13:5919818-5920102;FANTOM	8	.	5919961	5919962	0,0,0	2	22,19	0,265
chr13	6076284	6076492	chr13:6076284-6076492;FANTOM	2	.	6076374	6076375	0,0,0	2	1,27	0,181
chr13	6192374	6192737	chr13:6192374-6192737;FANTOM	2	.	6192489	6192490	0,0,0	2	1,132	0,231
chr13	6192962	6193231	chr13:6192962-6193231;FANTOM	12	.	6193057	6193058	0,0,0	2	1,79	0,190
chr13	6210173	6210212	chr13:6210173-6210212;FANTOM	3	.	6210193	6210194	0,0,0	2	4,1	0,38
chr13	6213480	6213803	chr13:6213480-6213803;FANTOM	3	.	6213574	6213575	0,0,0	2	1,135	0,188
chr13	6254698	6254852	chr13:6254698-6254852;FANTOM	3	.	6254773	6254774	0,0,0	2	1,3	0,151
chr13	6575248	6575373	chr13:6575248-6575373;FANTOM	2	.	6575310	6575311	0,0,0	2	1,1	0,124
chr13	6603244	6603444	chr13:6603244-6603444;NETCAGE	3	.	6603331	6603332	0,0,0	2	1,26	0,174
chr13	6630033	6630134	chr13:6630033-6630134;FANTOM	2	.	6630083	6630084	0,0,0	2	1,1	0,100
chr13	6631661	6632017	chr13:6631661-6632017;FANTOM	2	.	6631796	6631797	0,0,0	2	1,85	0,271
chr13	6646107	6646432	chr13:6646107-6646432;FANTOM	2	.	6646245	6646246	0,0,0	2	1,49	0,276
chr13	6646822	6647162	chr13:6646822-6647162;FANTOM	7	.	6647078	6647079	0,0,0	2	253,79	0,261
chr13	7155901	7156270	chr13:7155901-7156270;NETCAGE	2	.	7156080	7156081	0,0,0	2	1,11	0,358
chr13	8094815	8094842	chr13:8094815-8094842;FANTOM	2	.	8094828	8094829	0,0,0	2	1,1	0,26
chr13	8243875	8244237	chr13:8243875-8244237;NETCAGE	2	.	8244055	8244056	0,0,0	2	1,1	0,361
chr13	8330256	8330611	chr13:8330256-8330611;FANTOM	2	.	8330377	8330378	0,0,0	2	1,112	0,243
chr13	8365835	8366218	chr13:8365835-8366218;FANTOM	2	.	8366026	8366027	0,0,0	2	1,1	0,382
chr13	8406142	8406443	chr13:8406142-8406443;NETCAGE	3	.	8406287	8406288	0,0,0	2	1,10	0,291
chr13	8769497	8769814	chr13:8769497-8769814;NETCAGE	2	.	8769744	8769745	0,0,0	2	180,1	0,316
chr13	8843276	8843657	chr13:8843276-8843657;NETCAGE	5	.	8843559	8843560	0,0,0	2	188,1	0,380
chr13	8964660	8965026	chr13:8964660-8965026;FANTOM	2	.	8964841	8964842	0,0,0	2	1,4	0,362
chr13	9016448	9016638	chr13:9016448-9016638;FANTOM	2	.	9016542	9016543	0,0,0	2	1,1	0,189
chr13	9094193	9094443	chr13:9094193-9094443;FANTOM	2	.	9094319	9094320	0,0,0	2	5,1	0,249
chr13	9151606	9152016	chr13:9151606-9152016;FANTOM	34	.	9151796	9151797	0,0,0	2	55,84	0,326
chr13	9155929	9156346	chr13:9155929-9156346;NETCAGE	3	.	9156099	9156100	0,0,0	2	33,108	0,309
chr13	9158527	9158929	chr13:9158527-9158929;FANTOM	2	.	9158664	9158665	0,0,0	2	88,214	0,188
chr13	9180429	9180871	chr13:9180429-9180871;NETCAGE	6	.	9180535	9180536	0,0,0	2	3,231	0,211
chr13	9182171	9182355	chr13:9182171-9182355;NETCAGE	3	.	9182273	9182274	0,0,0	2	23,1	0,183
chr13	9190498	9190749	chr13:9190498-9190749;FANTOM	9	.	9190630	9190631	0,0,0	2	22,7	0,244
chr13	9192191	9192455	chr13:9192191-9192455;NETCAGE	7	.	9192270	9192271	0,0,0	2	6,110	0,154
chr13	9254858	9255198	chr13:9254858-9255198;NETCAGE	2	.	9255027	9255028	0,0,0	2	1,1	0,339
chr13	9299148	9299526	chr13:9299148-9299526;NETCAGE	3	.	9299198	9299199	0,0,0	2	1,277	0,101
chr13	9309314	9309588	chr13:9309314-9309588;FANTOM	11	.	9309455	9309456	0,0,0	2	10,1	0,273
chr13	9313545	9313888	chr13:9313545-9313888;FANTOM	2	.	9313665	9313666	0,0,0	2	1,102	0,241
chr13	9318907	9319264	chr13:9318907-9319264;NETCAGE	2	.	9319035	9319036	0,0,0	2	1,100	0,257
chr13	9397958	9398088	chr13:9397958-9398088;FANTOM	2	.	9398022	9398023	0,0,0	2	1,1	0,129
chr13	9488380	9488754	chr13:9488380-9488754;NETCAGE	2	.	9488405	9488406	0,0,0	2	1,323	0,51
chr13	9551985	9552093	chr13:9551985-9552093;FANTOM	2	.	9552038	9552039	0,0,0	2	1,1	0,107
chr13	9677519	9677738	chr13:9677519-9677738;FANTOM	26	.	9677627	9677628	0,0,0	2	1,3	0,216
chr13	9678247	9678255	chr13:9678247-9678255;FANTOM	2	.	9678250	9678251	0,0,0	2	1,1	0,7
chr13	9680448	9680664	chr13:9680448-9680664;NETCAGE	2	.	9680555	9680556	0,0,0	2	1,1	0,215
chr13	9762149	9762729	chr13:9762149-9762729;FANTOM	62	.	9762430	9762431	0,0,0	2	228,244	0,336
chr13	9766604	9766810	chr13:9766604-9766810;FANTOM	26	.	9766727	9766728	0,0,0	2	62,20	0,186
chr13	9881628	9881864	chr13:9881628-9881864;FANTOM	2	.	9881676	9881677	0,0,0	2	1,139	0,97
chr13	9972180	9972558	chr13:9972180-9972558;NETCAGE	2	.	9972368	9972369	0,0,0	2	1,1	0,377
chr13	10007778	10007812	chr13:10007778-10007812;FANTOM	2	.	10007795	10007796	0,0,0	2	2,1	0,33
chr13	10011267	10011524	chr13:10011267-10011524;FANTOM	2	.	10011447	10011448	0,0,0	2	105,1	0,256
chr13	10103894	10104270	chr13:10103894-10104270;FANTOM	2	.	10104081	10104082	0,0,0	2	1,1	0,375
chr13	10206223	10206595	chr13:10206223-10206595;FANTOM	2	.	10206408	10206409	0,0,0	2	1,1	0,371
chr13	10210296	10210425	chr13:10210296-10210425;FANTOM	2	.	10210360	10210361	0,0,0	2	1,1	0,128
chr13	11455548	11455670	chr13:11455548-11455670;FANTOM	2	.	11455608	11455609	0,0,0	2	1,2	0,120
chr13	11733607	11733854	chr13:11733607-11733854;FANTOM	2	.	11733761	11733762	0,0,0	2	63,1	0,246
chr13	11825268	11825335	chr13:11825268-11825335;FANTOM	2	.	11825328	11825329	0,0,0	2	55,1	0,66
chr13	11858455	11858832	chr13:11858455-11858832;FANTOM	2	.	11858799	11858800	0,0,0	2	313,1	0,376
chr13	11888549	11888763	chr13:11888549-11888763;FANTOM	3	.	11888655	11888656	0,0,0	2	1,1	0,213
chr13	11901359	11901735	chr13:11901359-11901735;FANTOM	2	.	11901546	11901547	0,0,0	2	1,1	0,375
chr13	12000255	12000659	chr13:12000255-12000659;FANTOM	2	.	12000502	12000503	0,0,0	2	157,66	0,338
chr13	12004481	12004772	chr13:12004481-12004772;FANTOM	10	.	12004662	12004663	0,0,0	2	126,53	0,238
chr13	12025314	12025809	chr13:12025314-12025809;FANTOM	7	.	12025631	12025632	0,0,0	2	288,147	0,348
chr13	12087724	12087849	chr13:12087724-12087849;FANTOM	2	.	12087797	12087798	0,0,0	2	23,1	0,124
chr13	12126147	12126548	chr13:12126147-12126548;FANTOM	2	.	12126422	12126423	0,0,0	2	152,1	0,400
chr13	12130904	12130996	chr13:12130904-12130996;FANTOM	2	.	12130950	12130951	0,0,0	2	3,1	0,91
chr13	12137979	12138069	chr13:12137979-12138069;FANTOM	2	.	12138023	12138024	0,0,0	2	1,1	0,89
chr13	12164304	12164665	chr13:12164304-12164665;FANTOM	2	.	12164555	12164556	0,0,0	2	182,39	0,322
chr13	12173582	12173968	chr13:12173582-12173968;FANTOM	3	.	12173928	12173929	0,0,0	2	309,1	0,385
chr13	12191656	12192005	chr13:12191656-12192005;NETCAGE	2	.	12191961	12191962	0,0,0	2	263,1	0,348
chr13	12194573	12194902	chr13:12194573-12194902;FANTOM	2	.	12194845	12194846	0,0,0	2	217,1	0,328
chr13	12197171	12198088	chr13:12197171-12198088;FANTOM	56	.	12197716	12197717	0,0,0	2	538,364	0,553
chr13	12225772	12226150	chr13:12225772-12226150;FANTOM	12	.	12225969	12225970	0,0,0	2	22,5	0,373
chr13	12252628	12252680	chr13:12252628-12252680;NETCAGE	2	.	12252653	12252654	0,0,0	2	1,1	0,51
chr13	12274335	12274686	chr13:12274335-12274686;NETCAGE	4	.	12274596	12274597	0,0,0	2	173,1	0,350
chr13	12293783	12294048	chr13:12293783-12294048;FANTOM	2	.	12293861	12293862	0,0,0	2	2,110	0,155
chr13	12302428	12302785	chr13:12302428-12302785;FANTOM	2	.	12302778	12302779	0,0,0	2	346,1	0,356
chr13	12321139	12321526	chr13:12321139-12321526;NETCAGE	2	.	12321477	12321478	0,0,0	2	292,1	0,386
chr13	12348258	12348405	chr13:12348258-12348405;FANTOM	2	.	12348330	12348331	0,0,0	2	1,3	0,144
chr13	12354312	12354445	chr13:12354312-12354445;FANTOM	2	.	12354378	12354379	0,0,0	2	1,1	0,132
chr13	12412131	12412430	chr13:12412131-12412430;FANTOM	4	.	12412280	12412281	0,0,0	2	1,1	0,298
chr13	12429304	12429624	chr13:12429304-12429624;FANTOM	12	.	12429421	12429422	0,0,0	2	2,86	0,234
chr13	12429993	12430456	chr13:12429993-12430456;FANTOM	8	.	12430254	12430255	0,0,0	2	131,71	0,392
chr13	12533794	12533913	chr13:12533794-12533913;NETCAGE	2	.	12533853	12533854	0,0,0	2	1,1	0,118
chr13	12618273	12618589	chr13:12618273-12618589;FANTOM	2	.	12618429	12618430	0,0,0	2	1,3	0,313
chr13	12654147	12654342	chr13:12654147-12654342;FANTOM	6	.	12654248	12654249	0,0,0	2	10,1	0,194
chr13	12711393	12711516	chr13:12711393-12711516;NETCAGE	2	.	12711454	12711455	0,0,0	2	1,1	0,122
chr13	12743281	12743365	chr13:12743281-12743365;NETCAGE	2	.	12743322	12743323	0,0,0	2	1,1	0,83
chr13	12804318	12804510	chr13:12804318-12804510;FANTOM	2	.	12804362	12804363	0,0,0	2	1,103	0,89
chr13	12998184	12998196	chr13:12998184-12998196;FANTOM	2	.	12998189	12998190	0,0,0	2	1,1	0,11
chr13	13118419	13118622	chr13:13118419-13118622;FANTOM	2	.	13118520	13118521	0,0,0	2	2,1	0,202
chr13	13439930	13440151	chr13:13439930-13440151;FANTOM	2	.	13440032	13440033	0,0,0	2	1,16	0,205
chr13	13616220	13616633	chr13:13616220-13616633;FANTOM	62	.	13616330	13616331	0,0,0	2	36,228	0,185
chr13	13618178	13618474	chr13:13618178-13618474;FANTOM	163	.	13618363	13618364	0,0,0	2	140,64	0,232
chr13	13621385	13621866	chr13:13621385-13621866;FANTOM	16	.	13621494	13621495	0,0,0	2	67,328	0,153
chr13	13629543	13629702	chr13:13629543-13629702;FANTOM	2	.	13629630	13629631	0,0,0	2	17,1	0,158
chr13	13629926	13630223	chr13:13629926-13630223;FANTOM	22	.	13630063	13630064	0,0,0	2	69,90	0,207
chr13	13630755	13631181	chr13:13630755-13631181;FANTOM	50	.	13631080	13631081	0,0,0	2	267,41	0,385
chr13	13644407	13644612	chr13:13644407-13644612;FANTOM	7	.	13644535	13644536	0,0,0	2	57,4	0,201
chr13	13649678	13649846	chr13:13649678-13649846;FANTOM	5	.	13649775	13649776	0,0,0	2	31,3	0,165
chr13	13651188	13651405	chr13:13651188-13651405;FANTOM	191	.	13651290	13651291	0,0,0	2	38,49	0,168
chr13	13656916	13657147	chr13:13656916-13657147;FANTOM	69	.	13657036	13657037	0,0,0	2	90,80	0,151
chr13	13674432	13674580	chr13:13674432-13674580;FANTOM	2	.	13674513	13674514	0,0,0	2	16,1	0,147
chr13	13684135	13684545	chr13:13684135-13684545;FANTOM	5	.	13684235	13684236	0,0,0	2	17,225	0,185
chr13	13751665	13751968	chr13:13751665-13751968;FANTOM	2	.	13751784	13751785	0,0,0	2	1,64	0,239
chr13	13890045	13890321	chr13:13890045-13890321;FANTOM	2	.	13890184	13890185	0,0,0	2	4,1	0,275
chr13	14061051	14061289	chr13:14061051-14061289;FANTOM	13	.	14061210	14061211	0,0,0	2	139,57	0,181
chr13	14074532	14074641	chr13:14074532-14074641;NETCAGE	5	.	14074605	14074606	0,0,0	2	42,4	0,105
chr13	14094928	14095321	chr13:14094928-14095321;NETCAGE	3	.	14095284	14095285	0,0,0	2	321,1	0,392
chr13	14105513	14105759	chr13:14105513-14105759;NETCAGE	3	.	14105646	14105647	0,0,0	2	50,28	0,218
chr13	14109349	14109414	chr13:14109349-14109414;NETCAGE	2	.	14109381	14109382	0,0,0	2	1,1	0,64
chr13	14182224	14182589	chr13:14182224-14182589;FANTOM	3	.	14182371	14182372	0,0,0	2	1,71	0,294
chr13	14190046	14190703	chr13:14190046-14190703;NETCAGE	5	.	14190310	14190311	0,0,0	2	209,337	0,320
chr13	14198663	14199012	chr13:14198663-14199012;NETCAGE	2	.	14198837	14198838	0,0,0	2	1,1	0,348
chr13	14267585	14267764	chr13:14267585-14267764;FANTOM	17	.	14267671	14267672	0,0,0	2	1,7	0,172
chr13	14286534	14286901	chr13:14286534-14286901;NETCAGE	2	.	14286716	14286717	0,0,0	2	1,2	0,365
chr13	14410255	14410431	chr13:14410255-14410431;FANTOM	88	.	14410342	14410343	0,0,0	2	28,29	0,147
chr13	14613218	14613523	chr13:14613218-14613523;NETCAGE	3	.	14613355	14613356	0,0,0	2	1,31	0,274
chr13	15180792	15180960	chr13:15180792-15180960;FANTOM	2	.	15180873	15180874	0,0,0	2	1,5	0,163
chr13	15210844	15211203	chr13:15210844-15211203;FANTOM	2	.	15211023	15211024	0,0,0	2	1,1	0,358
chr13	15432036	15432147	chr13:15432036-15432147;FANTOM	2	.	15432139	15432140	0,0,0	2	97,1	0,110
chr13	15518809	15519082	chr13:15518809-15519082;FANTOM	25	.	15518977	15518978	0,0,0	2	103,39	0,234
chr13	15737684	15737698	chr13:15737684-15737698;FANTOM	2	.	15737688	15737689	0,0,0	2	1,5	0,9
chr13	15745533	15745543	chr13:15745533-15745543;FANTOM	2	.	15745537	15745538	0,0,0	2	1,1	0,9
chr13	15938485	15938593	chr13:15938485-15938593;FANTOM	2	.	15938544	15938545	0,0,0	2	12,1	0,107
chr13	15941139	15941248	chr13:15941139-15941248;FANTOM	2	.	15941192	15941193	0,0,0	2	1,2	0,107
chr13	15950170	15950658	chr13:15950170-15950658;FANTOM	2	.	15950441	15950442	0,0,0	2	249,194	0,294
chr13	15956419	15956602	chr13:15956419-15956602;FANTOM	2	.	15956510	15956511	0,0,0	2	1,1	0,182
chr13	15985225	15985303	chr13:15985225-15985303;NETCAGE	3	.	15985263	15985264	0,0,0	2	1,2	0,76
chr13	15999535	16000185	chr13:15999535-16000185;FANTOM	18	.	15999901	15999902	0,0,0	2	357,273	0,377
chr13	16002387	16002675	chr13:16002387-16002675;FANTOM	9	.	16002614	16002615	0,0,0	2	182,14	0,274
chr13	16004898	16004977	chr13:16004898-16004977;FANTOM	2	.	16004938	16004939	0,0,0	2	3,1	0,78
chr13	16005681	16005965	chr13:16005681-16005965;FANTOM	2	.	16005825	16005826	0,0,0	2	7,1	0,283
chr13	16021677	16022069	chr13:16021677-16022069;FANTOM	2	.	16021868	16021869	0,0,0	2	1,9	0,383
chr13	16023413	16023643	chr13:16023413-16023643;FANTOM	14	.	16023472	16023473	0,0,0	2	22,132	0,98
chr13	16044230	16044266	chr13:16044230-16044266;FANTOM	5	.	16044247	16044248	0,0,0	2	1,1	0,35
chr13	16076982	16077135	chr13:16076982-16077135;FANTOM	10	.	16077056	16077057	0,0,0	2	49,53	0,100
chr13	16079096	16079742	chr13:16079096-16079742;FANTOM	18	.	16079615	16079616	0,0,0	2	429,35	0,611
chr13	16083197	16083390	chr13:16083197-16083390;FANTOM	4	.	16083324	16083325	0,0,0	2	64,1	0,192
chr13	16084309	16084668	chr13:16084309-16084668;FANTOM	2	.	16084491	16084492	0,0,0	2	7,1	0,358
chr13	16097021	16097208	chr13:16097021-16097208;FANTOM	2	.	16097088	16097089	0,0,0	2	1,52	0,135
chr13	16099508	16099898	chr13:16099508-16099898;FANTOM	7	.	16099626	16099627	0,0,0	2	5,158	0,232
chr13	16104471	16104941	chr13:16104471-16104941;FANTOM	9	.	16104693	16104694	0,0,0	2	98,123	0,347
chr13	16406571	16406738	chr13:16406571-16406738;FANTOM	2	.	16406654	16406655	0,0,0	2	1,1	0,166
chr13	16762501	16762558	chr13:16762501-16762558;FANTOM	2	.	16762529	16762530	0,0,0	2	1,1	0,56
chr13	16830157	16830425	chr13:16830157-16830425;FANTOM	2	.	16830290	16830291	0,0,0	2	1,1	0,267
chr13	16858069	16858247	chr13:16858069-16858247;FANTOM	2	.	16858081	16858082	0,0,0	2	2,155	0,23
chr13	17213974	17214363	chr13:17213974-17214363;NETCAGE	2	.	17214168	17214169	0,0,0	2	1,1	0,388
chr13	17389400	17389422	chr13:17389400-17389422;FANTOM	2	.	17389410	17389411	0,0,0	2	1,1	0,21
chr13	17540185	17540596	chr13:17540185-17540596;NETCAGE	2	.	17540444	17540445	0,0,0	2	109,1	0,410
chr13	17699234	17699385	chr13:17699234-17699385;NETCAGE	2	.	17699309	17699310	0,0,0	2	1,1	0,150
chr13	17783292	17783688	chr13:17783292-17783688;NETCAGE	5	.	17783529	17783530	0,0,0	2	218,138	0,258
chr13	17785588	17785723	chr13:17785588-17785723;FANTOM	2	.	17785648	17785649	0,0,0	2	1,15	0,120
chr13	17797750	17797995	chr13:17797750-17797995;NETCAGE	2	.	17797872	17797873	0,0,0	2	1,1	0,244
chr13	17802611	17803147	chr13:17802611-17803147;NETCAGE	3	.	17802757	17802758	0,0,0	2	137,380	0,156
chr13	17804222	17804377	chr13:17804222-17804377;NETCAGE	2	.	17804321	17804322	0,0,0	2	45,1	0,154
chr13	17805769	17806032	chr13:17805769-17806032;NETCAGE	3	.	17805926	17805927	0,0,0	2	53,1	0,262
chr13	17807280	17807524	chr13:17807280-17807524;NETCAGE	2	.	17807313	17807314	0,0,0	2	1,177	0,67
chr13	17815839	17815863	chr13:17815839-17815863;NETCAGE	2	.	17815850	17815851	0,0,0	2	1,1	0,23
chr13	17817356	17817733	chr13:17817356-17817733;NETCAGE	2	.	17817544	17817545	0,0,0	2	1,1	0,376
chr13	17817896	17818091	chr13:17817896-17818091;NETCAGE	2	.	17817993	17817994	0,0,0	2	1,1	0,194
chr13	17820815	17821207	chr13:17820815-17821207;FANTOM	2	.	17820824	17820825	0,0,0	2	1,373	0,19
chr13	17821404	17821684	chr13:17821404-17821684;NETCAGE	2	.	17821636	17821637	0,0,0	2	186,1	0,279
chr13	17823167	17823302	chr13:17823167-17823302;NETCAGE	2	.	17823280	17823281	0,0,0	2	94,1	0,134
chr13	17824258	17824660	chr13:17824258-17824660;NETCAGE	4	.	17824471	17824472	0,0,0	2	57,32	0,370
chr13	17825664	17825860	chr13:17825664-17825860;FANTOM	2	.	17825772	17825773	0,0,0	2	22,1	0,195
chr13	17826462	17826728	chr13:17826462-17826728;NETCAGE	2	.	17826699	17826700	0,0,0	2	211,1	0,265
chr13	17832053	17832140	chr13:17832053-17832140;NETCAGE	2	.	17832086	17832087	0,0,0	2	1,21	0,66
chr13	17856163	17856416	chr13:17856163-17856416;FANTOM	2	.	17856330	17856331	0,0,0	2	83,1	0,252
chr13	17884010	17884322	chr13:17884010-17884322;FANTOM	2	.	17884165	17884166	0,0,0	2	1,1	0,311
chr13	18002502	18002526	chr13:18002502-18002526;NETCAGE	2	.	18002513	18002514	0,0,0	2	1,1	0,23
chr13	18054605	18055005	chr13:18054605-18055005;FANTOM	2	.	18054804	18054805	0,0,0	2	1,1	0,399
chr13	18068789	18068914	chr13:18068789-18068914;FANTOM	5	.	18068884	18068885	0,0,0	2	69,3	0,122
chr13	18084450	18084616	chr13:18084450-18084616;NETCAGE	2	.	18084525	18084526	0,0,0	2	1,15	0,151
chr13	18122695	18123088	chr13:18122695-18123088;FANTOM	4	.	18122996	18122997	0,0,0	2	212,2	0,391
chr13	18289472	18289722	chr13:18289472-18289722;FANTOM	2	.	18289660	18289661	0,0,0	2	183,56	0,194
chr13	18377821	18378199	chr13:18377821-18378199;NETCAGE	2	.	18378009	18378010	0,0,0	2	1,1	0,377
chr13	18401658	18401670	chr13:18401658-18401670;FANTOM	2	.	18401667	18401668	0,0,0	2	9,1	0,11
chr13	18704509	18704904	chr13:18704509-18704904;FANTOM	2	.	18704832	18704833	0,0,0	2	253,1	0,394
chr13	18715573	18715702	chr13:18715573-18715702;FANTOM	2	.	18715580	18715581	0,0,0	2	1,115	0,14
chr13	18892407	18892688	chr13:18892407-18892688;FANTOM	2	.	18892547	18892548	0,0,0	2	1,1	0,280
chr13	18916746	18917102	chr13:18916746-18917102;FANTOM	2	.	18916932	18916933	0,0,0	2	18,1	0,355
chr13	18993177	18993189	chr13:18993177-18993189;FANTOM	2	.	18993182	18993183	0,0,0	2	1,1	0,11
chr13	19040809	19040860	chr13:19040809-19040860;NETCAGE	2	.	19040853	19040854	0,0,0	2	40,1	0,50
chr13	19066861	19067002	chr13:19066861-19067002;FANTOM	2	.	19066948	19066949	0,0,0	2	36,1	0,140
chr13	19100880	19101003	chr13:19100880-19101003;FANTOM	45	.	19100943	19100944	0,0,0	2	54,50	0,73
chr13	19274230	19274330	chr13:19274230-19274330;FANTOM	3	.	19274255	19274256	0,0,0	2	9,57	0,43
chr13	19275653	19275751	chr13:19275653-19275751;FANTOM	8	.	19275700	19275701	0,0,0	2	5,7	0,91
chr13	19278823	19279167	chr13:19278823-19279167;FANTOM	2	.	19278974	19278975	0,0,0	2	1,42	0,302
chr13	19286747	19286946	chr13:19286747-19286946;FANTOM	2	.	19286910	19286911	0,0,0	2	130,1	0,198
chr13	19287270	19287623	chr13:19287270-19287623;FANTOM	7	.	19287443	19287444	0,0,0	2	119,124	0,229
chr13	19307002	19307342	chr13:19307002-19307342;FANTOM	8	.	19307083	19307084	0,0,0	2	71,247	0,93
chr13	19327027	19327297	chr13:19327027-19327297;FANTOM	2	.	19327089	19327090	0,0,0	2	1,146	0,124
chr13	19392310	19392735	chr13:19392310-19392735;FANTOM	6	.	19392515	19392516	0,0,0	2	50,64	0,361
chr13	19427689	19427844	chr13:19427689-19427844;FANTOM	2	.	19427759	19427760	0,0,0	2	67,81	0,74
chr13	19429543	19429827	chr13:19429543-19429827;FANTOM	12	.	19429665	19429666	0,0,0	2	29,67	0,217
chr13	19430612	19430787	chr13:19430612-19430787;FANTOM	26	.	19430689	19430690	0,0,0	2	48,68	0,107
chr13	19435076	19435349	chr13:19435076-19435349;FANTOM	28	.	19435233	19435234	0,0,0	2	152,109	0,164
chr13	19437495	19437887	chr13:19437495-19437887;FANTOM	66	.	19437705	19437706	0,0,0	2	173,143	0,249
chr13	19438246	19438304	chr13:19438246-19438304;FANTOM	3	.	19438274	19438275	0,0,0	2	1,1	0,57
chr13	19447960	19448804	chr13:19447960-19448804;FANTOM	31	.	19448275	19448276	0,0,0	2	193,405	0,439
chr13	19474383	19474486	chr13:19474383-19474486;FANTOM	6	.	19474431	19474432	0,0,0	2	1,6	0,97
chr13	19509814	19510025	chr13:19509814-19510025;FANTOM	2	.	19509914	19509915	0,0,0	2	1,10	0,201
chr13	19886384	19886587	chr13:19886384-19886587;FANTOM	2	.	19886485	19886486	0,0,0	2	1,1	0,202
chr13	19922577	19922688	chr13:19922577-19922688;FANTOM	2	.	19922630	19922631	0,0,0	2	1,4	0,107
chr13	19938736	19939118	chr13:19938736-19939118;FANTOM	2	.	19938926	19938927	0,0,0	2	1,1	0,381
chr13	19939153	19939165	chr13:19939153-19939165;FANTOM	3	.	19939158	19939159	0,0,0	2	1,1	0,11
chr13	19946684	19947069	chr13:19946684-19947069;FANTOM	9	.	19947018	19947019	0,0,0	2	289,4	0,381
chr13	20108371	20108572	chr13:20108371-20108572;FANTOM	29	.	20108451	20108452	0,0,0	2	4,43	0,158
chr13	20184266	20184638	chr13:20184266-20184638;FANTOM	2	.	20184434	20184435	0,0,0	2	32,66	0,306
chr13	20193614	20193975	chr13:20193614-20193975;FANTOM	6	.	20193813	20193814	0,0,0	2	39,1	0,360
chr13	20225649	20225820	chr13:20225649-20225820;FANTOM	2	.	20225734	20225735	0,0,0	2	1,1	0,170
chr13	20231818	20231999	chr13:20231818-20231999;FANTOM	2	.	20231908	20231909	0,0,0	2	1,1	0,180
chr13	20256726	20256900	chr13:20256726-20256900;FANTOM	2	.	20256848	20256849	0,0,0	2	73,1	0,173
chr13	20266397	20266673	chr13:20266397-20266673;FANTOM	2	.	20266578	20266579	0,0,0	2	89,1	0,275
chr13	20269502	20269790	chr13:20269502-20269790;NETCAGE	2	.	20269645	20269646	0,0,0	2	1,1	0,287
chr13	20273258	20273427	chr13:20273258-20273427;FANTOM	5	.	20273364	20273365	0,0,0	2	45,1	0,168
chr13	20320305	20320571	chr13:20320305-20320571;FANTOM	8	.	20320423	20320424	0,0,0	2	4,33	0,233
chr13	20440436	20440684	chr13:20440436-20440684;FANTOM	2	.	20440559	20440560	0,0,0	2	1,1	0,247
chr13	20569933	20570367	chr13:20569933-20570367;FANTOM	2	.	20570100	20570101	0,0,0	2	110,208	0,226
chr13	20588057	20588257	chr13:20588057-20588257;FANTOM	2	.	20588073	20588074	0,0,0	2	1,167	0,33
chr13	20813884	20813928	chr13:20813884-20813928;FANTOM	2	.	20813905	20813906	0,0,0	2	1,1	0,43
chr13	20875073	20875265	chr13:20875073-20875265;FANTOM	2	.	20875099	20875100	0,0,0	2	1,139	0,53
chr13	20876202	20876490	chr13:20876202-20876490;FANTOM	33	.	20876344	20876345	0,0,0	2	69,72	0,216
chr13	20878672	20879226	chr13:20878672-20879226;FANTOM	20	.	20879009	20879010	0,0,0	2	297,176	0,378
chr13	20879929	20880279	chr13:20879929-20880279;FANTOM	30	.	20880036	20880037	0,0,0	2	72,207	0,143
chr13	20884814	20884985	chr13:20884814-20884985;FANTOM	4	.	20884877	20884878	0,0,0	2	2,45	0,126
chr13	20891181	20891573	chr13:20891181-20891573;FANTOM	8	.	20891251	20891252	0,0,0	2	46,296	0,96
chr13	20915341	20915891	chr13:20915341-20915891;FANTOM	13	.	20915543	20915544	0,0,0	2	174,318	0,232
chr13	20918605	20918940	chr13:20918605-20918940;NETCAGE	2	.	20918617	20918618	0,0,0	2	1,311	0,24
chr13	20933293	20933667	chr13:20933293-20933667;FANTOM	6	.	20933358	20933359	0,0,0	2	3,245	0,129
chr13	20950800	20951467	chr13:20950800-20951467;FANTOM	19	.	20951106	20951107	0,0,0	2	292,345	0,322
chr13	20977479	20978399	chr13:20977479-20978399;FANTOM	55	.	20977781	20977782	0,0,0	2	302,616	0,304
chr13	21005605	21006463	chr13:21005605-21006463;FANTOM	14	.	21006137	21006138	0,0,0	2	462,254	0,604
chr13	21028732	21028971	chr13:21028732-21028971;FANTOM	5	.	21028788	21028789	0,0,0	2	13,138	0,101
chr13	21098860	21099237	chr13:21098860-21099237;FANTOM	2	.	21098887	21098888	0,0,0	2	1,322	0,55
chr13	21099956	21100316	chr13:21099956-21100316;FANTOM	2	.	21099964	21099965	0,0,0	2	1,343	0,17
chr13	21250213	21250410	chr13:21250213-21250410;FANTOM	36	.	21250307	21250308	0,0,0	2	43,50	0,147
chr13	21294795	21295017	chr13:21294795-21295017;FANTOM	2	.	21294981	21294982	0,0,0	2	153,1	0,221
chr13	21328664	21328882	chr13:21328664-21328882;NETCAGE	2	.	21328772	21328773	0,0,0	2	1,1	0,217
chr13	21390953	21391352	chr13:21390953-21391352;FANTOM	7	.	21391018	21391019	0,0,0	2	3,271	0,128
chr13	21470638	21471036	chr13:21470638-21471036;FANTOM	2	.	21470836	21470837	0,0,0	2	1,1	0,397
chr13	21500435	21500642	chr13:21500435-21500642;NETCAGE	19	.	21500464	21500465	0,0,0	2	22,170	0,37
chr13	21548389	21548505	chr13:21548389-21548505;FANTOM	2	.	21548446	21548447	0,0,0	2	1,1	0,115
chr13	21825938	21826204	chr13:21825938-21826204;FANTOM	4	.	21826143	21826144	0,0,0	2	171,25	0,241
chr13	21843433	21843632	chr13:21843433-21843632;FANTOM	7	.	21843507	21843508	0,0,0	2	1,50	0,149
chr13	21844465	21844603	chr13:21844465-21844603;FANTOM	14	.	21844573	21844574	0,0,0	2	81,1	0,137
chr13	21882393	21882762	chr13:21882393-21882762;FANTOM	3	.	21882568	21882569	0,0,0	2	7,25	0,344
chr13	21920518	21920654	chr13:21920518-21920654;FANTOM	6	.	21920581	21920582	0,0,0	2	3,11	0,125
chr13	21944192	21944299	chr13:21944192-21944299;FANTOM	2	.	21944245	21944246	0,0,0	2	1,1	0,106
chr13	21947201	21947296	chr13:21947201-21947296;FANTOM	2	.	21947274	21947275	0,0,0	2	66,13	0,82
chr13	22006337	22006800	chr13:22006337-22006800;FANTOM	2	.	22006579	22006580	0,0,0	2	211,188	0,275
chr13	22032919	22032934	chr13:22032919-22032934;FANTOM	3	.	22032926	22032927	0,0,0	2	1,1	0,14
chr13	22122339	22122719	chr13:22122339-22122719;FANTOM	2	.	22122528	22122529	0,0,0	2	1,1	0,379
chr13	22128737	22129097	chr13:22128737-22129097;FANTOM	2	.	22128916	22128917	0,0,0	2	1,1	0,359
chr13	22142838	22143261	chr13:22142838-22143261;FANTOM	11	.	22143029	22143030	0,0,0	2	78,118	0,305
chr13	22770078	22770180	chr13:22770078-22770180;FANTOM	2	.	22770128	22770129	0,0,0	2	1,1	0,101
chr13	23487628	23487909	chr13:23487628-23487909;FANTOM	4	.	23487816	23487817	0,0,0	2	129,33	0,248
chr13	23492923	23493114	chr13:23492923-23493114;FANTOM	2	.	23493018	23493019	0,0,0	2	1,1	0,190
chr13	23493777	23493954	chr13:23493777-23493954;FANTOM	2	.	23493822	23493823	0,0,0	2	1,86	0,91
chr13	23545312	23545470	chr13:23545312-23545470;FANTOM	11	.	23545390	23545391	0,0,0	2	1,1	0,157
chr13	23599094	23599189	chr13:23599094-23599189;FANTOM	2	.	23599142	23599143	0,0,0	2	4,1	0,94
chr13	23647948	23648180	chr13:23647948-23648180;NETCAGE	7	.	23648083	23648084	0,0,0	2	44,5	0,227
chr13	23674766	23674845	chr13:23674766-23674845;NETCAGE	2	.	23674805	23674806	0,0,0	2	1,1	0,78
chr13	23678532	23678662	chr13:23678532-23678662;FANTOM	128	.	23678565	23678566	0,0,0	2	3,66	0,64
chr13	23684984	23685254	chr13:23684984-23685254;FANTOM	6	.	23685171	23685172	0,0,0	2	113,7	0,263
chr13	23777950	23778177	chr13:23777950-23778177;FANTOM	2	.	23778063	23778064	0,0,0	2	1,1	0,226
chr13	23779201	23779490	chr13:23779201-23779490;FANTOM	11	.	23779355	23779356	0,0,0	2	29,8	0,281
chr13	23822453	23822662	chr13:23822453-23822662;FANTOM	50	.	23822516	23822517	0,0,0	2	25,107	0,102
chr13	23839994	23840145	chr13:23839994-23840145;FANTOM	16	.	23840069	23840070	0,0,0	2	41,41	0,110
chr13	23851999	23852209	chr13:23851999-23852209;FANTOM	5	.	23852106	23852107	0,0,0	2	7,1	0,209
chr13	23910050	23910269	chr13:23910050-23910269;NETCAGE	3	.	23910174	23910175	0,0,0	2	31,1	0,218
chr13	23958096	23958142	chr13:23958096-23958142;FANTOM	3	.	23958103	23958104	0,0,0	2	1,31	0,15
chr13	23958681	23959280	chr13:23958681-23959280;NETCAGE	51	.	23959020	23959021	0,0,0	2	322,242	0,357
chr13	23959318	23959881	chr13:23959318-23959881;NETCAGE	104	.	23959550	23959551	0,0,0	2	192,289	0,274
chr13	23963586	23963847	chr13:23963586-23963847;FANTOM	9	.	23963801	23963802	0,0,0	2	190,20	0,241
chr13	23985711	23986195	chr13:23985711-23986195;NETCAGE	4	.	23985971	23985972	0,0,0	2	110,72	0,412
chr13	24005778	24006093	chr13:24005778-24006093;FANTOM	2	.	24005796	24005797	0,0,0	2	1,279	0,36
chr13	24042549	24042828	chr13:24042549-24042828;FANTOM	2	.	24042688	24042689	0,0,0	2	1,1	0,278
chr13	24086041	24086170	chr13:24086041-24086170;FANTOM	3	.	24086105	24086106	0,0,0	2	1,1	0,128
chr13	24132185	24132554	chr13:24132185-24132554;FANTOM	9	.	24132369	24132370	0,0,0	2	1,1	0,368
chr13	24186788	24186920	chr13:24186788-24186920;NETCAGE	2	.	24186853	24186854	0,0,0	2	1,1	0,131
chr13	24188353	24188751	chr13:24188353-24188751;FANTOM	4	.	24188622	24188623	0,0,0	2	195,53	0,345
chr13	24197232	24197627	chr13:24197232-24197627;FANTOM	13	.	24197323	24197324	0,0,0	2	49,261	0,134
chr13	24208974	24209350	chr13:24208974-24209350;FANTOM	7	.	24209233	24209234	0,0,0	2	145,1	0,375
chr13	24251624	24251791	chr13:24251624-24251791;FANTOM	19	.	24251720	24251721	0,0,0	2	58,32	0,135
chr13	24332946	24333333	chr13:24332946-24333333;FANTOM	10	.	24333274	24333275	0,0,0	2	325,55	0,332
chr13	24334178	24334560	chr13:24334178-24334560;FANTOM	2	.	24334350	24334351	0,0,0	2	1,38	0,344
chr13	24420060	24420259	chr13:24420060-24420259;NETCAGE	2	.	24420141	24420142	0,0,0	2	1,36	0,163
chr13	24420991	24421429	chr13:24420991-24421429;NETCAGE	3	.	24421222	24421223	0,0,0	2	59,34	0,404
chr13	24423366	24423589	chr13:24423366-24423589;FANTOM	2	.	24423571	24423572	0,0,0	2	190,1	0,222
chr13	24430270	24430439	chr13:24430270-24430439;FANTOM	6	.	24430345	24430346	0,0,0	2	37,54	0,115
chr13	24430718	24430731	chr13:24430718-24430731;FANTOM	2	.	24430724	24430725	0,0,0	2	1,1	0,12
chr13	24457167	24457357	chr13:24457167-24457357;FANTOM	2	.	24457261	24457262	0,0,0	2	1,1	0,189
chr13	24466488	24466869	chr13:24466488-24466869;FANTOM	2	.	24466758	24466759	0,0,0	2	161,1	0,380
chr13	24484679	24484850	chr13:24484679-24484850;FANTOM	5	.	24484722	24484723	0,0,0	2	1,85	0,86
chr13	24487884	24488021	chr13:24487884-24488021;FANTOM	2	.	24487952	24487953	0,0,0	2	1,1	0,136
chr13	24494431	24494544	chr13:24494431-24494544;FANTOM	2	.	24494487	24494488	0,0,0	2	1,1	0,112
chr13	24499883	24499977	chr13:24499883-24499977;NETCAGE	2	.	24499929	24499930	0,0,0	2	1,1	0,93
chr13	24511523	24511810	chr13:24511523-24511810;FANTOM	22	.	24511675	24511676	0,0,0	2	98,79	0,208
chr13	24539631	24539697	chr13:24539631-24539697;FANTOM	3	.	24539663	24539664	0,0,0	2	1,1	0,65
chr13	24540613	24540828	chr13:24540613-24540828;FANTOM	5	.	24540671	24540672	0,0,0	2	1,99	0,116
chr13	24569753	24569925	chr13:24569753-24569925;FANTOM	2	.	24569838	24569839	0,0,0	2	1,1	0,171
chr13	24575726	24575919	chr13:24575726-24575919;FANTOM	3	.	24575821	24575822	0,0,0	2	1,2	0,191
chr13	24578444	24578593	chr13:24578444-24578593;FANTOM	3	.	24578518	24578519	0,0,0	2	1,1	0,148
chr13	24579057	24579339	chr13:24579057-24579339;FANTOM	10	.	24579112	24579113	0,0,0	2	27,198	0,84
chr13	24579386	24579707	chr13:24579386-24579707;FANTOM	2	.	24579625	24579626	0,0,0	2	166,7	0,314
chr13	24593174	24593512	chr13:24593174-24593512;FANTOM	8	.	24593180	24593181	0,0,0	2	1,325	0,13
chr13	24594164	24594267	chr13:24594164-24594267;FANTOM	2	.	24594218	24594219	0,0,0	2	8,1	0,102
chr13	24613463	24613704	chr13:24613463-24613704;FANTOM	2	.	24613583	24613584	0,0,0	2	1,1	0,240
chr13	24638996	24639265	chr13:24638996-24639265;FANTOM	4	.	24639133	24639134	0,0,0	2	7,1	0,268
chr13	24657405	24657559	chr13:24657405-24657559;FANTOM	2	.	24657469	24657470	0,0,0	2	1,25	0,129
chr13	24697750	24698095	chr13:24697750-24698095;FANTOM	2	.	24697963	24697964	0,0,0	2	84,1	0,344
chr13	24704965	24705094	chr13:24704965-24705094;FANTOM	3	.	24705029	24705030	0,0,0	2	1,1	0,128
chr13	24705483	24705610	chr13:24705483-24705610;FANTOM	2	.	24705550	24705551	0,0,0	2	9,1	0,126
chr13	24707650	24708289	chr13:24707650-24708289;FANTOM	30	.	24707807	24707808	0,0,0	2	61,385	0,254
chr13	24709536	24709986	chr13:24709536-24709986;FANTOM	10	.	24709555	24709556	0,0,0	2	7,418	0,32
chr13	24713933	24714391	chr13:24713933-24714391;FANTOM	4	.	24714156	24714157	0,0,0	2	120,131	0,327
chr13	24725368	24725730	chr13:24725368-24725730;NETCAGE	2	.	24725548	24725549	0,0,0	2	1,1	0,361
chr13	24726295	24726553	chr13:24726295-24726553;FANTOM	68	.	24726443	24726444	0,0,0	2	103,63	0,195
chr13	24732837	24733021	chr13:24732837-24733021;FANTOM	20	.	24732893	24732894	0,0,0	2	18,89	0,95
chr13	24733493	24733808	chr13:24733493-24733808;FANTOM	10	.	24733738	24733739	0,0,0	2	225,48	0,267
chr13	24733966	24734359	chr13:24733966-24734359;FANTOM	6	.	24734088	24734089	0,0,0	2	86,233	0,160
chr13	24746925	24747107	chr13:24746925-24747107;FANTOM	2	.	24747062	24747063	0,0,0	2	94,1	0,181
chr13	24779836	24779984	chr13:24779836-24779984;NETCAGE	8	.	24779871	24779872	0,0,0	2	1,78	0,70
chr13	24814355	24814716	chr13:24814355-24814716;FANTOM	4	.	24814394	24814395	0,0,0	2	1,283	0,78
chr13	24884119	24884581	chr13:24884119-24884581;FANTOM	9	.	24884435	24884436	0,0,0	2	271,100	0,362
chr13	24890546	24890908	chr13:24890546-24890908;FANTOM	2	.	24890726	24890727	0,0,0	2	1,1	0,361
chr13	24891806	24892360	chr13:24891806-24892360;FANTOM	39	.	24892274	24892275	0,0,0	2	419,35	0,519
chr13	24892612	24893021	chr13:24892612-24893021;NETCAGE	28	.	24892790	24892791	0,0,0	2	22,73	0,336
chr13	24953111	24953315	chr13:24953111-24953315;FANTOM	90	.	24953189	24953190	0,0,0	2	66,113	0,91
chr13	24958444	24958690	chr13:24958444-24958690;FANTOM	5	.	24958550	24958551	0,0,0	2	39,71	0,175
chr13	24969348	24969356	chr13:24969348-24969356;FANTOM	7	.	24969351	24969352	0,0,0	2	1,1	0,7
chr13	25007007	25007163	chr13:25007007-25007163;FANTOM	6	.	25007119	25007120	0,0,0	2	73,4	0,152
chr13	25013272	25013592	chr13:25013272-25013592;FANTOM	4	.	25013350	25013351	0,0,0	2	1,164	0,156
chr13	25036344	25036691	chr13:25036344-25036691;FANTOM	3	.	25036421	25036422	0,0,0	2	1,193	0,154
chr13	25057395	25057731	chr13:25057395-25057731;NETCAGE	2	.	25057562	25057563	0,0,0	2	1,1	0,335
chr13	25069679	25069896	chr13:25069679-25069896;FANTOM	2	.	25069787	25069788	0,0,0	2	1,1	0,216
chr13	25081235	25081643	chr13:25081235-25081643;NETCAGE	2	.	25081631	25081632	0,0,0	2	387,1	0,407
chr13	25175165	25175469	chr13:25175165-25175469;FANTOM	2	.	25175295	25175296	0,0,0	2	18,60	0,244
chr13	25183319	25183403	chr13:25183319-25183403;NETCAGE	2	.	25183362	25183363	0,0,0	2	4,1	0,83
chr13	25186376	25186532	chr13:25186376-25186532;FANTOM	2	.	25186453	25186454	0,0,0	2	1,1	0,155
chr13	25207945	25208147	chr13:25207945-25208147;FANTOM	2	.	25208044	25208045	0,0,0	2	1,4	0,198
chr13	25266705	25267066	chr13:25266705-25267066;NETCAGE	3	.	25266843	25266844	0,0,0	2	1,84	0,277
chr13	25362820	25362963	chr13:25362820-25362963;NETCAGE	2	.	25362832	25362833	0,0,0	2	2,119	0,24
chr13	25494075	25494199	chr13:25494075-25494199;FANTOM	2	.	25494136	25494137	0,0,0	2	1,1	0,123
chr13	26071073	26071375	chr13:26071073-26071375;FANTOM	2	.	26071223	26071224	0,0,0	2	1,1	0,301
chr13	26100434	26100515	chr13:26100434-26100515;FANTOM	2	.	26100474	26100475	0,0,0	2	1,1	0,80
chr13	26125120	26125132	chr13:26125120-26125132;FANTOM	2	.	26125125	26125126	0,0,0	2	1,1	0,11
chr13	26178458	26178687	chr13:26178458-26178687;FANTOM	2	.	26178663	26178664	0,0,0	2	183,1	0,228
chr13	26846733	26846914	chr13:26846733-26846914;FANTOM	2	.	26846823	26846824	0,0,0	2	1,1	0,180
chr13	27332662	27332964	chr13:27332662-27332964;FANTOM	2	.	27332776	27332777	0,0,0	2	1,74	0,228
chr13	27564746	27565088	chr13:27564746-27565088;FANTOM	2	.	27564947	27564948	0,0,0	2	63,1	0,341
chr13	28358223	28358360	chr13:28358223-28358360;FANTOM	2	.	28358291	28358292	0,0,0	2	1,1	0,136
chr13	28507867	28508375	chr13:28507867-28508375;FANTOM	24	.	28508191	28508192	0,0,0	2	273,132	0,376
chr13	28508884	28509038	chr13:28508884-28509038;FANTOM	106	.	28508993	28508994	0,0,0	2	107,42	0,112
chr13	28509342	28510259	chr13:28509342-28510259;FANTOM	86	.	28509388	28509389	0,0,0	2	32,856	0,61
chr13	28510501	28511085	chr13:28510501-28511085;FANTOM	21	.	28510772	28510773	0,0,0	2	263,303	0,281
chr13	28594068	28594282	chr13:28594068-28594282;FANTOM	13	.	28594146	28594147	0,0,0	2	2,59	0,155
chr13	28604425	28604835	chr13:28604425-28604835;FANTOM	38	.	28604522	28604523	0,0,0	2	31,245	0,165
chr13	28688921	28689123	chr13:28688921-28689123;FANTOM	2	.	28689021	28689022	0,0,0	2	1,1	0,201
chr13	28697392	28697667	chr13:28697392-28697667;FANTOM	2	.	28697529	28697530	0,0,0	2	1,1	0,274
chr13	28708727	28708864	chr13:28708727-28708864;FANTOM	5	.	28708763	28708764	0,0,0	2	2,66	0,71
chr13	28744571	28744891	chr13:28744571-28744891;FANTOM	2	.	28744732	28744733	0,0,0	2	4,1	0,319
chr13	28754015	28754324	chr13:28754015-28754324;FANTOM	4	.	28754208	28754209	0,0,0	2	109,31	0,278
chr13	28785421	28785466	chr13:28785421-28785466;FANTOM	2	.	28785443	28785444	0,0,0	2	1,1	0,44
chr13	28829262	28829425	chr13:28829262-28829425;FANTOM	2	.	28829343	28829344	0,0,0	2	1,1	0,162
chr13	28830743	28830872	chr13:28830743-28830872;FANTOM	2	.	28830793	28830794	0,0,0	2	1,29	0,100
chr13	28848911	28848963	chr13:28848911-28848963;NETCAGE	3	.	28848915	28848916	0,0,0	2	1,44	0,8
chr13	28849486	28849921	chr13:28849486-28849921;FANTOM	352	.	28849827	28849828	0,0,0	2	316,68	0,367
chr13	28860954	28861161	chr13:28860954-28861161;FANTOM	5	.	28861057	28861058	0,0,0	2	1,1	0,206
chr13	28862604	28862834	chr13:28862604-28862834;FANTOM	2	.	28862779	28862780	0,0,0	2	122,1	0,229
chr13	28866509	28866676	chr13:28866509-28866676;FANTOM	2	.	28866593	28866594	0,0,0	2	4,1	0,166
chr13	28904059	28904355	chr13:28904059-28904355;FANTOM	2	.	28904275	28904276	0,0,0	2	139,1	0,295
chr13	28925025	28925422	chr13:28925025-28925422;FANTOM	5	.	28925374	28925375	0,0,0	2	335,32	0,365
chr13	28930905	28931271	chr13:28930905-28931271;FANTOM	64	.	28931199	28931200	0,0,0	2	238,15	0,351
chr13	28965768	28966165	chr13:28965768-28966165;FANTOM	2	.	28965913	28965914	0,0,0	2	1,106	0,291
chr13	28969002	28969136	chr13:28969002-28969136;FANTOM	4	.	28969067	28969068	0,0,0	2	2,4	0,130
chr13	28969993	28970363	chr13:28969993-28970363;FANTOM	2	.	28970179	28970180	0,0,0	2	5,1	0,369
chr13	29047287	29047569	chr13:29047287-29047569;NETCAGE	2	.	29047427	29047428	0,0,0	2	1,1	0,281
chr13	29118658	29118805	chr13:29118658-29118805;NETCAGE	2	.	29118699	29118700	0,0,0	2	1,65	0,82
chr13	29302646	29302885	chr13:29302646-29302885;FANTOM	2	.	29302858	29302859	0,0,0	2	188,1	0,238
chr13	29355584	29355815	chr13:29355584-29355815;FANTOM	2	.	29355754	29355755	0,0,0	2	111,1	0,230
chr13	29522602	29522990	chr13:29522602-29522990;FANTOM	2	.	29522931	29522932	0,0,0	2	272,1	0,387
chr13	29524359	29524641	chr13:29524359-29524641;NETCAGE	2	.	29524531	29524532	0,0,0	2	65,1	0,281
chr13	29666649	29666991	chr13:29666649-29666991;FANTOM	2	.	29666819	29666820	0,0,0	2	1,1	0,341
chr13	29683529	29683602	chr13:29683529-29683602;FANTOM	2	.	29683565	29683566	0,0,0	2	1,1	0,72
chr13	29745380	29745813	chr13:29745380-29745813;FANTOM	2	.	29745474	29745475	0,0,0	2	37,281	0,152
chr13	29755342	29755714	chr13:29755342-29755714;FANTOM	16	.	29755425	29755426	0,0,0	2	55,260	0,112
chr13	29755879	29756226	chr13:29755879-29756226;FANTOM	19	.	29756019	29756020	0,0,0	2	88,154	0,193
chr13	29793070	29793111	chr13:29793070-29793111;FANTOM	2	.	29793090	29793091	0,0,0	2	1,1	0,40
chr13	29805244	29805569	chr13:29805244-29805569;FANTOM	2	.	29805384	29805385	0,0,0	2	1,45	0,280
chr13	29818167	29818576	chr13:29818167-29818576;FANTOM	2	.	29818422	29818423	0,0,0	2	144,42	0,367
chr13	29838462	29838584	chr13:29838462-29838584;FANTOM	11	.	29838523	29838524	0,0,0	2	20,18	0,104
chr13	29847823	29848303	chr13:29847823-29848303;FANTOM	15	.	29848069	29848070	0,0,0	2	187,174	0,306
chr13	29848915	29849114	chr13:29848915-29849114;FANTOM	10	.	29849014	29849015	0,0,0	2	1,1	0,198
chr13	29852049	29852150	chr13:29852049-29852150;FANTOM	3	.	29852100	29852101	0,0,0	2	3,1	0,100
chr13	29861555	29861737	chr13:29861555-29861737;FANTOM	2	.	29861645	29861646	0,0,0	2	1,1	0,181
chr13	29880899	29881266	chr13:29880899-29881266;FANTOM	2	.	29881229	29881230	0,0,0	2	296,1	0,366
chr13	30031198	30031538	chr13:30031198-30031538;NETCAGE	19	.	30031496	30031497	0,0,0	2	296,39	0,301
chr13	30032054	30032217	chr13:30032054-30032217;NETCAGE	3	.	30032144	30032145	0,0,0	2	58,40	0,123
chr13	30034932	30035344	chr13:30034932-30035344;NETCAGE	2	.	30035301	30035302	0,0,0	2	328,1	0,411
chr13	30038507	30038699	chr13:30038507-30038699;NETCAGE	2	.	30038602	30038603	0,0,0	2	1,1	0,191
chr13	30065682	30065735	chr13:30065682-30065735;FANTOM	2	.	30065707	30065708	0,0,0	2	1,3	0,50
chr13	30125780	30125807	chr13:30125780-30125807;FANTOM	4	.	30125791	30125792	0,0,0	2	1,5	0,22
chr13	30128485	30128738	chr13:30128485-30128738;FANTOM	3	.	30128580	30128581	0,0,0	2	1,62	0,191
chr13	30161331	30161534	chr13:30161331-30161534;FANTOM	2	.	30161432	30161433	0,0,0	2	1,1	0,202
chr13	30229984	30230036	chr13:30229984-30230036;FANTOM	2	.	30230009	30230010	0,0,0	2	1,1	0,51
chr13	30235886	30236131	chr13:30235886-30236131;NETCAGE	2	.	30236008	30236009	0,0,0	2	1,1	0,244
chr13	30290264	30290305	chr13:30290264-30290305;FANTOM	7	.	30290292	30290293	0,0,0	2	18,1	0,40
chr13	30299215	30299505	chr13:30299215-30299505;FANTOM	2	.	30299273	30299274	0,0,0	2	1,173	0,117
chr13	30324483	30324922	chr13:30324483-30324922;FANTOM	6	.	30324718	30324719	0,0,0	2	167,134	0,305
chr13	30431999	30432197	chr13:30431999-30432197;NETCAGE	2	.	30432097	30432098	0,0,0	2	1,1	0,197
chr13	30455650	30456048	chr13:30455650-30456048;NETCAGE	2	.	30455848	30455849	0,0,0	2	1,1	0,397
chr13	30642404	30642517	chr13:30642404-30642517;FANTOM	10	.	30642469	30642470	0,0,0	2	30,12	0,101
chr13	30656989	30657129	chr13:30656989-30657129;FANTOM	3	.	30657063	30657064	0,0,0	2	10,1	0,139
chr13	30694801	30694837	chr13:30694801-30694837;FANTOM	3	.	30694822	30694823	0,0,0	2	8,1	0,35
chr13	30721822	30722220	chr13:30721822-30722220;FANTOM	23	.	30721906	30721907	0,0,0	2	35,263	0,135
chr13	30748734	30749020	chr13:30748734-30749020;FANTOM	2	.	30748875	30748876	0,0,0	2	1,3	0,283
chr13	30776511	30776653	chr13:30776511-30776653;FANTOM	3	.	30776596	30776597	0,0,0	2	31,1	0,141
chr13	30789815	30790085	chr13:30789815-30790085;FANTOM	11	.	30790000	30790001	0,0,0	2	116,15	0,255
chr13	30806551	30806785	chr13:30806551-30806785;FANTOM	2	.	30806691	30806692	0,0,0	2	48,1	0,233
chr13	30807135	30807388	chr13:30807135-30807388;FANTOM	2	.	30807261	30807262	0,0,0	2	1,1	0,252
chr13	30839583	30839883	chr13:30839583-30839883;FANTOM	57	.	30839615	30839616	0,0,0	2	4,238	0,62
chr13	30847967	30848152	chr13:30847967-30848152;FANTOM	2	.	30848059	30848060	0,0,0	2	1,1	0,184
chr13	30852158	30852540	chr13:30852158-30852540;FANTOM	4	.	30852244	30852245	0,0,0	2	1,210	0,172
chr13	30878448	30878680	chr13:30878448-30878680;NETCAGE	2	.	30878663	30878664	0,0,0	2	201,1	0,231
chr13	30879846	30880069	chr13:30879846-30880069;FANTOM	7	.	30879980	30879981	0,0,0	2	120,74	0,149
chr13	30882251	30882435	chr13:30882251-30882435;FANTOM	10	.	30882255	30882256	0,0,0	2	4,179	0,5
chr13	30884051	30884656	chr13:30884051-30884656;FANTOM	171	.	30884385	30884386	0,0,0	2	290,226	0,379
chr13	30916909	30917020	chr13:30916909-30917020;FANTOM	3	.	30916977	30916978	0,0,0	2	27,1	0,110
chr13	30923129	30923546	chr13:30923129-30923546;FANTOM	43	.	30923342	30923343	0,0,0	2	214,203	0,214
chr13	30933731	30934069	chr13:30933731-30934069;FANTOM	11	.	30933882	30933883	0,0,0	2	89,124	0,214
chr13	30934845	30935172	chr13:30934845-30935172;FANTOM	21	.	30935053	30935054	0,0,0	2	170,80	0,247
chr13	30984125	30984502	chr13:30984125-30984502;NETCAGE	2	.	30984344	30984345	0,0,0	2	63,1	0,376
chr13	31040690	31040806	chr13:31040690-31040806;FANTOM	3	.	31040746	31040747	0,0,0	2	1,3	0,113
chr13	31064017	31064307	chr13:31064017-31064307;FANTOM	26	.	31064179	31064180	0,0,0	2	108,72	0,218
chr13	31078047	31078297	chr13:31078047-31078297;FANTOM	9	.	31078279	31078280	0,0,0	2	227,12	0,238
chr13	31078640	31079079	chr13:31078640-31079079;FANTOM	13	.	31078981	31078982	0,0,0	2	308,64	0,375
chr13	31079555	31079966	chr13:31079555-31079966;FANTOM	3	.	31079776	31079777	0,0,0	2	168,136	0,275
chr13	31169276	31169552	chr13:31169276-31169552;FANTOM	2	.	31169497	31169498	0,0,0	2	168,1	0,275
chr13	31382462	31382878	chr13:31382462-31382878;FANTOM	13	.	31382646	31382647	0,0,0	2	8,55	0,361
chr13	31404510	31404687	chr13:31404510-31404687;FANTOM	2	.	31404577	31404578	0,0,0	2	1,43	0,134
chr13	31418707	31418917	chr13:31418707-31418917;NETCAGE	5	.	31418781	31418782	0,0,0	2	27,87	0,123
chr13	31443364	31443615	chr13:31443364-31443615;FANTOM	2	.	31443495	31443496	0,0,0	2	13,1	0,250
chr13	31444259	31444813	chr13:31444259-31444813;NETCAGE	45	.	31444535	31444536	0,0,0	2	251,251	0,303
chr13	31460706	31461047	chr13:31460706-31461047;NETCAGE	2	.	31460876	31460877	0,0,0	2	1,1	0,340
chr13	31463031	31463181	chr13:31463031-31463181;NETCAGE	2	.	31463105	31463106	0,0,0	2	1,1	0,149
chr13	31522746	31522982	chr13:31522746-31522982;NETCAGE	2	.	31522863	31522864	0,0,0	2	1,1	0,235
chr13	31719688	31719828	chr13:31719688-31719828;NETCAGE	2	.	31719757	31719758	0,0,0	2	1,1	0,139
chr13	31834400	31834502	chr13:31834400-31834502;FANTOM	2	.	31834450	31834451	0,0,0	2	1,1	0,101
chr13	31894424	31894664	chr13:31894424-31894664;FANTOM	2	.	31894532	31894533	0,0,0	2	80,103	0,137
chr13	31896138	31896525	chr13:31896138-31896525;FANTOM	2	.	31896381	31896382	0,0,0	2	106,5	0,382
chr13	31897303	31897307	chr13:31897303-31897307;FANTOM	2	.	31897304	31897305	0,0,0	2	1,1	0,3
chr13	31915499	31915737	chr13:31915499-31915737;FANTOM	2	.	31915730	31915731	0,0,0	2	228,2	0,236
chr13	31966169	31966338	chr13:31966169-31966338;NETCAGE	2	.	31966253	31966254	0,0,0	2	1,1	0,168
chr13	31975078	31975471	chr13:31975078-31975471;FANTOM	2	.	31975274	31975275	0,0,0	2	1,1	0,392
chr13	31996768	31996856	chr13:31996768-31996856;NETCAGE	2	.	31996811	31996812	0,0,0	2	1,1	0,87
chr13	32140573	32140814	chr13:32140573-32140814;FANTOM	2	.	32140772	32140773	0,0,0	2	160,2	0,239
chr13	32144096	32144482	chr13:32144096-32144482;FANTOM	2	.	32144288	32144289	0,0,0	2	1,1	0,385
chr13	32145421	32145793	chr13:32145421-32145793;NETCAGE	2	.	32145606	32145607	0,0,0	2	1,1	0,371
chr13	32172067	32172131	chr13:32172067-32172131;FANTOM	4	.	32172101	32172102	0,0,0	2	8,2	0,62
chr13	32242616	32242623	chr13:32242616-32242623;FANTOM	2	.	32242619	32242620	0,0,0	2	1,1	0,6
chr13	32461481	32461623	chr13:32461481-32461623;FANTOM	2	.	32461551	32461552	0,0,0	2	1,1	0,141
chr13	32590167	32590355	chr13:32590167-32590355;NETCAGE	2	.	32590269	32590270	0,0,0	2	18,1	0,187
chr13	32762404	32762519	chr13:32762404-32762519;FANTOM	6	.	32762455	32762456	0,0,0	2	1,13	0,102
chr13	32775792	32775979	chr13:32775792-32775979;FANTOM	6	.	32775887	32775888	0,0,0	2	25,21	0,166
chr13	32820313	32820373	chr13:32820313-32820373;FANTOM	12	.	32820331	32820332	0,0,0	2	3,25	0,35
chr13	32889005	32889120	chr13:32889005-32889120;FANTOM	2	.	32889062	32889063	0,0,0	2	1,1	0,114
chr13	32920852	32921197	chr13:32920852-32921197;FANTOM	6	.	32921005	32921006	0,0,0	2	26,63	0,282
chr13	32923380	32923603	chr13:32923380-32923603;FANTOM	6	.	32923481	32923482	0,0,0	2	1,21	0,202
chr13	32925288	32925491	chr13:32925288-32925491;FANTOM	3	.	32925331	32925332	0,0,0	2	1,117	0,86
chr13	32941024	32941221	chr13:32941024-32941221;FANTOM	3	.	32941101	32941102	0,0,0	2	1,42	0,155
chr13	32965956	32966062	chr13:32965956-32966062;FANTOM	2	.	32966008	32966009	0,0,0	2	1,1	0,105
chr13	32995178	32995412	chr13:32995178-32995412;FANTOM	2	.	32995267	32995268	0,0,0	2	1,56	0,178
chr13	32996230	32996613	chr13:32996230-32996613;FANTOM	2	.	32996423	32996424	0,0,0	2	6,1	0,382
chr13	33000237	33000394	chr13:33000237-33000394;FANTOM	2	.	33000315	33000316	0,0,0	2	2,1	0,156
chr13	33004684	33004827	chr13:33004684-33004827;FANTOM	3	.	33004755	33004756	0,0,0	2	1,1	0,142
chr13	33014536	33014841	chr13:33014536-33014841;FANTOM	4	.	33014666	33014667	0,0,0	2	40,84	0,221
chr13	33016802	33017253	chr13:33016802-33017253;FANTOM	7	.	33016986	33016987	0,0,0	2	119,200	0,251
chr13	33018626	33018905	chr13:33018626-33018905;FANTOM	2	.	33018790	33018791	0,0,0	2	138,88	0,191
chr13	33019094	33019391	chr13:33019094-33019391;FANTOM	2	.	33019247	33019248	0,0,0	2	11,1	0,296
chr13	33019974	33020235	chr13:33019974-33020235;FANTOM	9	.	33020051	33020052	0,0,0	2	24,130	0,131
chr13	33021054	33021452	chr13:33021054-33021452;FANTOM	3	.	33021394	33021395	0,0,0	2	338,54	0,344
chr13	33026876	33027072	chr13:33026876-33027072;FANTOM	2	.	33026996	33026997	0,0,0	2	46,1	0,195
chr13	33029276	33029651	chr13:33029276-33029651;FANTOM	2	.	33029527	33029528	0,0,0	2	130,1	0,374
chr13	33031167	33031434	chr13:33031167-33031434;FANTOM	37	.	33031271	33031272	0,0,0	2	32,90	0,177
chr13	33032171	33032224	chr13:33032171-33032224;FANTOM	2	.	33032197	33032198	0,0,0	2	1,1	0,52
chr13	33058143	33058291	chr13:33058143-33058291;FANTOM	2	.	33058216	33058217	0,0,0	2	1,1	0,147
chr13	33062774	33062933	chr13:33062774-33062933;FANTOM	2	.	33062839	33062840	0,0,0	2	1,29	0,130
chr13	33085428	33085522	chr13:33085428-33085522;FANTOM	7	.	33085471	33085472	0,0,0	2	25,31	0,63
chr13	33086905	33087157	chr13:33086905-33087157;FANTOM	3	.	33087030	33087031	0,0,0	2	1,1	0,251
chr13	33097412	33097811	chr13:33097412-33097811;FANTOM	4	.	33097622	33097623	0,0,0	2	24,1	0,398
chr13	33120059	33120218	chr13:33120059-33120218;FANTOM	2	.	33120156	33120157	0,0,0	2	38,1	0,158
chr13	33120505	33120729	chr13:33120505-33120729;FANTOM	2	.	33120605	33120606	0,0,0	2	28,50	0,174
chr13	33160006	33160311	chr13:33160006-33160311;FANTOM	2	.	33160161	33160162	0,0,0	2	7,1	0,304
chr13	33169412	33169514	chr13:33169412-33169514;FANTOM	2	.	33169461	33169462	0,0,0	2	1,4	0,98
chr13	33170161	33170554	chr13:33170161-33170554;FANTOM	8	.	33170174	33170175	0,0,0	2	8,373	0,20
chr13	33193942	33194082	chr13:33193942-33194082;FANTOM	6	.	33194024	33194025	0,0,0	2	28,2	0,138
chr13	33205073	33205358	chr13:33205073-33205358;FANTOM	2	.	33205182	33205183	0,0,0	2	1,67	0,218
chr13	33285661	33285926	chr13:33285661-33285926;FANTOM	2	.	33285725	33285726	0,0,0	2	1,137	0,128
chr13	33651551	33651920	chr13:33651551-33651920;FANTOM	8	.	33651797	33651798	0,0,0	2	167,42	0,327
chr13	33687887	33688052	chr13:33687887-33688052;FANTOM	8	.	33687948	33687949	0,0,0	2	25,67	0,98
chr13	34012853	34013192	chr13:34012853-34013192;FANTOM	8	.	34013072	34013073	0,0,0	2	113,12	0,327
chr13	34026423	34026926	chr13:34026423-34026926;FANTOM	12	.	34026719	34026720	0,0,0	2	279,189	0,314
chr13	34043293	34043491	chr13:34043293-34043491;FANTOM	2	.	34043413	34043414	0,0,0	2	45,1	0,197
chr13	34044042	34044234	chr13:34044042-34044234;FANTOM	4	.	34044188	34044189	0,0,0	2	103,2	0,190
chr13	34045634	34045989	chr13:34045634-34045989;FANTOM	5	.	34045772	34045773	0,0,0	2	1,79	0,276
chr13	34075589	34075635	chr13:34075589-34075635;FANTOM	4	.	34075607	34075608	0,0,0	2	2,10	0,36
chr13	34082259	34082618	chr13:34082259-34082618;NETCAGE	2	.	34082438	34082439	0,0,0	2	1,1	0,358
chr13	34084930	34085035	chr13:34084930-34085035;FANTOM	2	.	34084984	34084985	0,0,0	2	5,1	0,104
chr13	34090453	34090506	chr13:34090453-34090506;FANTOM	2	.	34090479	34090480	0,0,0	2	1,1	0,52
chr13	34130872	34131192	chr13:34130872-34131192;FANTOM	8	.	34130953	34130954	0,0,0	2	34,191	0,129
chr13	34132176	34132477	chr13:34132176-34132477;NETCAGE	3	.	34132204	34132205	0,0,0	2	22,266	0,35
chr13	34198996	34199122	chr13:34198996-34199122;FANTOM	2	.	34199068	34199069	0,0,0	2	20,1	0,125
chr13	34203030	34203188	chr13:34203030-34203188;NETCAGE	2	.	34203108	34203109	0,0,0	2	1,1	0,157
chr13	34222957	34223881	chr13:34222957-34223881;FANTOM	115	.	34223119	34223120	0,0,0	2	113,711	0,213
chr13	34240677	34241246	chr13:34240677-34241246;FANTOM	119	.	34241204	34241205	0,0,0	2	508,21	0,548
chr13	34248490	34248639	chr13:34248490-34248639;FANTOM	2	.	34248570	34248571	0,0,0	2	14,1	0,148
chr13	34268230	34268582	chr13:34268230-34268582;NETCAGE	3	.	34268410	34268411	0,0,0	2	11,1	0,351
chr13	34281247	34281444	chr13:34281247-34281444;NETCAGE	2	.	34281345	34281346	0,0,0	2	1,1	0,196
chr13	34321278	34321382	chr13:34321278-34321382;FANTOM	2	.	34321344	34321345	0,0,0	2	34,4	0,100
chr13	34326717	34326765	chr13:34326717-34326765;FANTOM	4	.	34326740	34326741	0,0,0	2	1,1	0,47
chr13	34346519	34346886	chr13:34346519-34346886;NETCAGE	7	.	34346832	34346833	0,0,0	2	265,4	0,363
chr13	34348406	34348962	chr13:34348406-34348962;NETCAGE	4	.	34348767	34348768	0,0,0	2	342,174	0,382
chr13	34355656	34356055	chr13:34355656-34356055;NETCAGE	2	.	34355855	34355856	0,0,0	2	1,1	0,398
chr13	34356861	34356995	chr13:34356861-34356995;FANTOM	2	.	34356927	34356928	0,0,0	2	1,1	0,133
chr13	34359173	34359514	chr13:34359173-34359514;NETCAGE	4	.	34359397	34359398	0,0,0	2	181,73	0,268
chr13	34362911	34363224	chr13:34362911-34363224;FANTOM	4	.	34362941	34362942	0,0,0	2	1,252	0,61
chr13	34408921	34409156	chr13:34408921-34409156;NETCAGE	4	.	34409070	34409071	0,0,0	2	66,1	0,234
chr13	34417906	34418290	chr13:34417906-34418290;FANTOM	2	.	34418175	34418176	0,0,0	2	158,2	0,382
chr13	34424491	34424949	chr13:34424491-34424949;FANTOM	15	.	34424815	34424816	0,0,0	2	249,57	0,401
chr13	34433404	34433789	chr13:34433404-34433789;FANTOM	4	.	34433737	34433738	0,0,0	2	285,2	0,383
chr13	34434583	34434664	chr13:34434583-34434664;FANTOM	2	.	34434606	34434607	0,0,0	2	1,34	0,47
chr13	34435071	34435525	chr13:34435071-34435525;FANTOM	2	.	34435382	34435383	0,0,0	2	288,118	0,336
chr13	34437848	34438234	chr13:34437848-34438234;FANTOM	188	.	34438070	34438071	0,0,0	2	63,4	0,382
chr13	34486416	34486753	chr13:34486416-34486753;FANTOM	4	.	34486584	34486585	0,0,0	2	2,1	0,336
chr13	34554657	34554880	chr13:34554657-34554880;NETCAGE	3	.	34554769	34554770	0,0,0	2	3,1	0,222
chr13	34556169	34556331	chr13:34556169-34556331;FANTOM	8	.	34556268	34556269	0,0,0	2	39,1	0,161
chr13	34689639	34690019	chr13:34689639-34690019;FANTOM	2	.	34689897	34689898	0,0,0	2	139,1	0,379
chr13	34698666	34698793	chr13:34698666-34698793;FANTOM	2	.	34698729	34698730	0,0,0	2	1,1	0,126
chr13	34742702	34743177	chr13:34742702-34743177;FANTOM	9	.	34742969	34742970	0,0,0	2	256,196	0,279
chr13	34775732	34776038	chr13:34775732-34776038;FANTOM	3	.	34775862	34775863	0,0,0	2	1,45	0,261
chr13	34777276	34777322	chr13:34777276-34777322;FANTOM	2	.	34777298	34777299	0,0,0	2	1,1	0,45
chr13	34807357	34807557	chr13:34807357-34807557;FANTOM	7	.	34807459	34807460	0,0,0	2	9,4	0,196
chr13	34871927	34872197	chr13:34871927-34872197;FANTOM	5	.	34872053	34872054	0,0,0	2	1,18	0,252
chr13	34876786	34877023	chr13:34876786-34877023;FANTOM	2	.	34876871	34876872	0,0,0	2	1,66	0,171
chr13	34906417	34906687	chr13:34906417-34906687;FANTOM	12	.	34906559	34906560	0,0,0	2	25,9	0,261
chr13	34966106	34966545	chr13:34966106-34966545;FANTOM	47	.	34966359	34966360	0,0,0	2	235,167	0,272
chr13	35057214	35058038	chr13:35057214-35058038;NETCAGE	9	.	35057710	35057711	0,0,0	2	448,278	0,546
chr13	35073489	35073532	chr13:35073489-35073532;NETCAGE	2	.	35073514	35073515	0,0,0	2	10,1	0,42
chr13	35075414	35075809	chr13:35075414-35075809;NETCAGE	2	.	35075611	35075612	0,0,0	2	1,1	0,394
chr13	35081534	35081778	chr13:35081534-35081778;NETCAGE	2	.	35081655	35081656	0,0,0	2	1,1	0,243
chr13	35128096	35128320	chr13:35128096-35128320;FANTOM	3	.	35128273	35128274	0,0,0	2	132,1	0,223
chr13	35292795	35292936	chr13:35292795-35292936;FANTOM	3	.	35292859	35292860	0,0,0	2	23,34	0,107
chr13	35300312	35300625	chr13:35300312-35300625;FANTOM	2	.	35300499	35300500	0,0,0	2	66,3	0,310
chr13	35722085	35722352	chr13:35722085-35722352;FANTOM	2	.	35722219	35722220	0,0,0	2	3,1	0,266
chr13	35757451	35757706	chr13:35757451-35757706;FANTOM	96	.	35757520	35757521	0,0,0	2	26,142	0,113
chr13	35784441	35784446	chr13:35784441-35784446;FANTOM	2	.	35784443	35784444	0,0,0	2	1,1	0,4
chr13	35831453	35831675	chr13:35831453-35831675;FANTOM	2	.	35831648	35831649	0,0,0	2	170,1	0,221
chr13	35960923	35961237	chr13:35960923-35961237;FANTOM	2	.	35961079	35961080	0,0,0	2	1,1	0,313
chr13	36041712	36042111	chr13:36041712-36042111;FANTOM	3	.	36041854	36041855	0,0,0	2	1,114	0,285
chr13	36264998	36265352	chr13:36264998-36265352;FANTOM	2	.	36265176	36265177	0,0,0	2	4,1	0,353
chr13	36292418	36292646	chr13:36292418-36292646;FANTOM	13	.	36292509	36292510	0,0,0	2	20,65	0,163
chr13	36306086	36306395	chr13:36306086-36306395;FANTOM	2	.	36306181	36306182	0,0,0	2	1,119	0,190
chr13	36385472	36385719	chr13:36385472-36385719;FANTOM	2	.	36385561	36385562	0,0,0	2	1,68	0,179
chr13	36518209	36518424	chr13:36518209-36518424;NETCAGE	2	.	36518315	36518316	0,0,0	2	1,3	0,212
chr13	36523932	36524116	chr13:36523932-36524116;NETCAGE	2	.	36524023	36524024	0,0,0	2	1,1	0,183
chr13	36530744	36530972	chr13:36530744-36530972;NETCAGE	2	.	36530857	36530858	0,0,0	2	1,2	0,226
chr13	36552296	36552620	chr13:36552296-36552620;NETCAGE	5	.	36552391	36552392	0,0,0	2	9,141	0,183
chr13	36557829	36558182	chr13:36557829-36558182;NETCAGE	2	.	36558131	36558132	0,0,0	2	254,1	0,352
chr13	36577597	36577964	chr13:36577597-36577964;NETCAGE	2	.	36577766	36577767	0,0,0	2	1,29	0,338
chr13	36598363	36598726	chr13:36598363-36598726;NETCAGE	2	.	36598544	36598545	0,0,0	2	1,1	0,362
chr13	36601807	36602076	chr13:36601807-36602076;FANTOM	5	.	36601941	36601942	0,0,0	2	1,1	0,268
chr13	36629875	36629891	chr13:36629875-36629891;FANTOM	2	.	36629882	36629883	0,0,0	2	1,1	0,15
chr13	36668828	36668992	chr13:36668828-36668992;NETCAGE	2	.	36668909	36668910	0,0,0	2	1,1	0,163
chr13	36670326	36670754	chr13:36670326-36670754;FANTOM	51	.	36670506	36670507	0,0,0	2	120,187	0,241
chr13	36699841	36700058	chr13:36699841-36700058;NETCAGE	3	.	36699949	36699950	0,0,0	2	1,1	0,216
chr13	36816413	36816553	chr13:36816413-36816553;FANTOM	3	.	36816448	36816449	0,0,0	2	1,69	0,71
chr13	36819084	36819393	chr13:36819084-36819393;FANTOM	158	.	36819173	36819174	0,0,0	2	70,200	0,109
chr13	36822496	36823008	chr13:36822496-36823008;NETCAGE	2	.	36822790	36822791	0,0,0	2	147,70	0,442
chr13	36823350	36823878	chr13:36823350-36823878;NETCAGE	2	.	36823628	36823629	0,0,0	2	249,219	0,309
chr13	36823915	36824037	chr13:36823915-36824037;NETCAGE	2	.	36823991	36823992	0,0,0	2	33,1	0,121
chr13	36827940	36828331	chr13:36827940-36828331;FANTOM	57	.	36828234	36828235	0,0,0	2	219,21	0,370
chr13	36893247	36893641	chr13:36893247-36893641;FANTOM	2	.	36893386	36893387	0,0,0	2	101,216	0,178
chr13	36899163	36899261	chr13:36899163-36899261;FANTOM	2	.	36899211	36899212	0,0,0	2	1,1	0,97
chr13	36899811	36900284	chr13:36899811-36900284;FANTOM	14	.	36900052	36900053	0,0,0	2	95,84	0,389
chr13	36900599	36900833	chr13:36900599-36900833;FANTOM	12	.	36900718	36900719	0,0,0	2	9,4	0,230
chr13	36903890	36904225	chr13:36903890-36904225;FANTOM	3	.	36904148	36904149	0,0,0	2	183,1	0,334
chr13	36906528	36906925	chr13:36906528-36906925;FANTOM	2	.	36906741	36906742	0,0,0	2	31,1	0,396
chr13	36977967	36978131	chr13:36977967-36978131;FANTOM	2	.	36978021	36978022	0,0,0	2	1,55	0,109
chr13	37046959	37047286	chr13:37046959-37047286;FANTOM	2	.	37047112	37047113	0,0,0	2	1,20	0,307
chr13	37124039	37124428	chr13:37124039-37124428;FANTOM	11	.	37124232	37124233	0,0,0	2	1,2	0,387
chr13	37180863	37181062	chr13:37180863-37181062;FANTOM	2	.	37180974	37180975	0,0,0	2	26,1	0,198
chr13	37209775	37209978	chr13:37209775-37209978;FANTOM	6	.	37209873	37209874	0,0,0	2	2,7	0,196
chr13	37212345	37212452	chr13:37212345-37212452;FANTOM	2	.	37212354	37212355	0,0,0	2	1,88	0,19
chr13	37214770	37215138	chr13:37214770-37215138;FANTOM	2	.	37214954	37214955	0,0,0	2	2,1	0,367
chr13	37222566	37222734	chr13:37222566-37222734;FANTOM	3	.	37222583	37222584	0,0,0	2	1,133	0,35
chr13	37247639	37247866	chr13:37247639-37247866;FANTOM	9	.	37247736	37247737	0,0,0	2	14,46	0,181
chr13	37309810	37310043	chr13:37309810-37310043;FANTOM	3	.	37309923	37309924	0,0,0	2	1,6	0,227
chr13	37382626	37382907	chr13:37382626-37382907;FANTOM	2	.	37382787	37382788	0,0,0	2	43,1	0,280
chr13	37404685	37404692	chr13:37404685-37404692;FANTOM	3	.	37404688	37404689	0,0,0	2	1,1	0,6
chr13	37423031	37423160	chr13:37423031-37423160;FANTOM	5	.	37423093	37423094	0,0,0	2	3,6	0,123
chr13	37429187	37429436	chr13:37429187-37429436;FANTOM	19	.	37429273	37429274	0,0,0	2	25,101	0,148
chr13	37429817	37429935	chr13:37429817-37429935;FANTOM	2	.	37429891	37429892	0,0,0	2	32,1	0,117
chr13	37437845	37438025	chr13:37437845-37438025;FANTOM	14	.	37437936	37437937	0,0,0	2	9,6	0,174
chr13	37439863	37440137	chr13:37439863-37440137;FANTOM	3	.	37439929	37439930	0,0,0	2	1,141	0,133
chr13	37445768	37446051	chr13:37445768-37446051;FANTOM	9	.	37445905	37445906	0,0,0	2	106,114	0,169
chr13	37446436	37446621	chr13:37446436-37446621;FANTOM	2	.	37446528	37446529	0,0,0	2	2,1	0,184
chr13	37518907	37518983	chr13:37518907-37518983;NETCAGE	2	.	37518938	37518939	0,0,0	2	1,13	0,63
chr13	37524679	37524909	chr13:37524679-37524909;FANTOM	2	.	37524722	37524723	0,0,0	2	1,143	0,87
chr13	37532920	37533321	chr13:37532920-37533321;FANTOM	2	.	37533070	37533071	0,0,0	2	64,164	0,237
chr13	37544338	37544561	chr13:37544338-37544561;FANTOM	105	.	37544479	37544480	0,0,0	2	111,51	0,172
chr13	37545108	37545419	chr13:37545108-37545419;FANTOM	3	.	37545263	37545264	0,0,0	2	1,1	0,310
chr13	37547586	37547723	chr13:37547586-37547723;FANTOM	2	.	37547718	37547719	0,0,0	2	129,1	0,136
chr13	37548870	37549189	chr13:37548870-37549189;FANTOM	4	.	37549053	37549054	0,0,0	2	87,39	0,280
chr13	37552233	37552332	chr13:37552233-37552332;NETCAGE	7	.	37552286	37552287	0,0,0	2	19,11	0,88
chr13	37552343	37552859	chr13:37552343-37552859;FANTOM	30	.	37552622	37552623	0,0,0	2	226,183	0,333
chr13	37554022	37554425	chr13:37554022-37554425;FANTOM	8	.	37554146	37554147	0,0,0	2	93,246	0,157
chr13	37560459	37560815	chr13:37560459-37560815;FANTOM	3	.	37560749	37560750	0,0,0	2	226,1	0,355
chr13	37565413	37565634	chr13:37565413-37565634;NETCAGE	2	.	37565523	37565524	0,0,0	2	1,1	0,220
chr13	37568251	37568370	chr13:37568251-37568370;FANTOM	8	.	37568325	37568326	0,0,0	2	61,30	0,89
chr13	37569689	37569912	chr13:37569689-37569912;FANTOM	136	.	37569790	37569791	0,0,0	2	51,71	0,152
chr13	37569955	37570292	chr13:37569955-37570292;FANTOM	26	.	37570140	37570141	0,0,0	2	41,6	0,331
chr13	37573208	37573541	chr13:37573208-37573541;FANTOM	2	.	37573374	37573375	0,0,0	2	1,1	0,332
chr13	37574136	37574280	chr13:37574136-37574280;NETCAGE	19	.	37574203	37574204	0,0,0	2	26,35	0,109
chr13	37574510	37575028	chr13:37574510-37575028;FANTOM	38	.	37574686	37574687	0,0,0	2	138,303	0,215
chr13	37576503	37576784	chr13:37576503-37576784;FANTOM	14	.	37576698	37576699	0,0,0	2	122,11	0,270
chr13	37597929	37598277	chr13:37597929-37598277;NETCAGE	2	.	37598102	37598103	0,0,0	2	1,1	0,347
chr13	37599230	37599515	chr13:37599230-37599515;NETCAGE	8	.	37599428	37599429	0,0,0	2	131,18	0,267
chr13	37600280	37600440	chr13:37600280-37600440;NETCAGE	2	.	37600325	37600326	0,0,0	2	1,70	0,90
chr13	37600555	37600871	chr13:37600555-37600871;NETCAGE	2	.	37600730	37600731	0,0,0	2	36,1	0,315
chr13	37606083	37606320	chr13:37606083-37606320;FANTOM	35	.	37606291	37606292	0,0,0	2	183,3	0,234
chr13	37629728	37630131	chr13:37629728-37630131;FANTOM	2	.	37629799	37629800	0,0,0	2	23,282	0,121
chr13	37638635	37638841	chr13:37638635-37638841;FANTOM	3	.	37638737	37638738	0,0,0	2	1,1	0,205
chr13	37679880	37680034	chr13:37679880-37680034;FANTOM	4	.	37679974	37679975	0,0,0	2	37,1	0,153
chr13	37680694	37680909	chr13:37680694-37680909;FANTOM	2	.	37680851	37680852	0,0,0	2	102,1	0,214
chr13	37687040	37687344	chr13:37687040-37687344;FANTOM	2	.	37687266	37687267	0,0,0	2	185,35	0,269
chr13	37689484	37689660	chr13:37689484-37689660;FANTOM	8	.	37689584	37689585	0,0,0	2	26,1	0,175
chr13	37690082	37690480	chr13:37690082-37690480;FANTOM	22	.	37690120	37690121	0,0,0	2	3,324	0,74
chr13	37711725	37712206	chr13:37711725-37712206;FANTOM	9	.	37711839	37711840	0,0,0	2	113,364	0,117
chr13	37714259	37714694	chr13:37714259-37714694;FANTOM	63	.	37714433	37714434	0,0,0	2	87,173	0,262
chr13	37714738	37714855	chr13:37714738-37714855;FANTOM	3	.	37714795	37714796	0,0,0	2	45,46	0,71
chr13	37734347	37734719	chr13:37734347-37734719;FANTOM	11	.	37734476	37734477	0,0,0	2	83,195	0,177
chr13	37758390	37758847	chr13:37758390-37758847;FANTOM	229	.	37758491	37758492	0,0,0	2	93,347	0,110
chr13	37769945	37770142	chr13:37769945-37770142;FANTOM	2	.	37770042	37770043	0,0,0	2	50,52	0,145
chr13	37770658	37771121	chr13:37770658-37771121;FANTOM	9	.	37770915	37770916	0,0,0	2	180,128	0,335
chr13	37794373	37794672	chr13:37794373-37794672;FANTOM	2	.	37794522	37794523	0,0,0	2	1,1	0,298
chr13	37808153	37808281	chr13:37808153-37808281;FANTOM	2	.	37808229	37808230	0,0,0	2	27,1	0,127
chr13	37821692	37821819	chr13:37821692-37821819;FANTOM	3	.	37821758	37821759	0,0,0	2	7,1	0,126
chr13	37832046	37832250	chr13:37832046-37832250;FANTOM	11	.	37832188	37832189	0,0,0	2	101,20	0,184
chr13	37843536	37843613	chr13:37843536-37843613;FANTOM	15	.	37843576	37843577	0,0,0	2	5,1	0,76
chr13	37851865	37852190	chr13:37851865-37852190;FANTOM	5	.	37852020	37852021	0,0,0	2	1,14	0,311
chr13	37855676	37855956	chr13:37855676-37855956;FANTOM	2	.	37855807	37855808	0,0,0	2	1,17	0,263
chr13	37864710	37864849	chr13:37864710-37864849;FANTOM	8	.	37864775	37864776	0,0,0	2	4,12	0,127
chr13	37868727	37868896	chr13:37868727-37868896;FANTOM	2	.	37868787	37868788	0,0,0	2	1,49	0,120
chr13	37870823	37871071	chr13:37870823-37871071;NETCAGE	2	.	37870993	37870994	0,0,0	2	94,1	0,247
chr13	37880739	37881186	chr13:37880739-37881186;FANTOM	7	.	37880892	37880893	0,0,0	2	82,222	0,225
chr13	37886631	37887020	chr13:37886631-37887020;FANTOM	2	.	37886631	37886632	0,0,0	2	1,388	0,1
chr13	37891436	37891570	chr13:37891436-37891570;FANTOM	3	.	37891511	37891512	0,0,0	2	19,1	0,133
chr13	37927617	37927674	chr13:37927617-37927674;FANTOM	3	.	37927645	37927646	0,0,0	2	1,1	0,56
chr13	37939578	37939980	chr13:37939578-37939980;FANTOM	7	.	37939667	37939668	0,0,0	2	32,254	0,148
chr13	37942804	37943128	chr13:37942804-37943128;FANTOM	13	.	37942920	37942921	0,0,0	2	103,194	0,130
chr13	37946959	37947153	chr13:37946959-37947153;FANTOM	59	.	37947071	37947072	0,0,0	2	60,29	0,165
chr13	37949568	37950109	chr13:37949568-37950109;NETCAGE	141	.	37949754	37949755	0,0,0	2	160,327	0,214
chr13	37966888	37967280	chr13:37966888-37967280;FANTOM	2	.	37967013	37967014	0,0,0	2	1,142	0,250
chr13	38011755	38011982	chr13:38011755-38011982;NETCAGE	2	.	38011870	38011871	0,0,0	2	6,1	0,226
chr13	38032130	38032399	chr13:38032130-38032399;NETCAGE	8	.	38032173	38032174	0,0,0	2	15,196	0,73
chr13	38033929	38034070	chr13:38033929-38034070;NETCAGE	22	.	38033994	38033995	0,0,0	2	7,16	0,125
chr13	38034872	38035201	chr13:38034872-38035201;NETCAGE	6	.	38034961	38034962	0,0,0	2	10,159	0,170
chr13	38050515	38050769	chr13:38050515-38050769;FANTOM	6	.	38050641	38050642	0,0,0	2	1,1	0,253
chr13	38051318	38051670	chr13:38051318-38051670;FANTOM	2	.	38051504	38051505	0,0,0	2	22,1	0,351
chr13	38051884	38052074	chr13:38051884-38052074;FANTOM	3	.	38052010	38052011	0,0,0	2	64,1	0,189
chr13	38056092	38056181	chr13:38056092-38056181;FANTOM	2	.	38056109	38056110	0,0,0	2	2,56	0,33
chr13	38057158	38057357	chr13:38057158-38057357;FANTOM	2	.	38057234	38057235	0,0,0	2	24,70	0,129
chr13	38102517	38102709	chr13:38102517-38102709;FANTOM	115	.	38102632	38102633	0,0,0	2	70,31	0,161
chr13	38171319	38171475	chr13:38171319-38171475;FANTOM	3	.	38171412	38171413	0,0,0	2	33,1	0,155
chr13	38172599	38172929	chr13:38172599-38172929;FANTOM	25	.	38172729	38172730	0,0,0	2	5,74	0,256
chr13	38180028	38180232	chr13:38180028-38180232;FANTOM	4	.	38180101	38180102	0,0,0	2	29,85	0,119
chr13	38188786	38188992	chr13:38188786-38188992;FANTOM	10	.	38188900	38188901	0,0,0	2	24,1	0,205
chr13	38215986	38215995	chr13:38215986-38215995;FANTOM	2	.	38215990	38215991	0,0,0	2	1,1	0,8
chr13	38236948	38237337	chr13:38236948-38237337;FANTOM	66	.	38237026	38237027	0,0,0	2	38,270	0,119
chr13	38244612	38244879	chr13:38244612-38244879;FANTOM	63	.	38244765	38244766	0,0,0	2	123,83	0,184
chr13	38407804	38408116	chr13:38407804-38408116;FANTOM	2	.	38407959	38407960	0,0,0	2	1,1	0,311
chr13	38445880	38446195	chr13:38445880-38446195;NETCAGE	2	.	38446001	38446002	0,0,0	2	1,72	0,243
chr13	38454181	38454505	chr13:38454181-38454505;FANTOM	2	.	38454342	38454343	0,0,0	2	1,1	0,323
chr13	38469771	38470093	chr13:38469771-38470093;NETCAGE	2	.	38469897	38469898	0,0,0	2	1,69	0,253
chr13	38681494	38681639	chr13:38681494-38681639;NETCAGE	2	.	38681566	38681567	0,0,0	2	1,1	0,144
chr13	38702243	38702569	chr13:38702243-38702569;FANTOM	5	.	38702437	38702438	0,0,0	2	86,22	0,304
chr13	38706363	38706467	chr13:38706363-38706467;FANTOM	3	.	38706417	38706418	0,0,0	2	6,1	0,103
chr13	38740015	38740207	chr13:38740015-38740207;FANTOM	4	.	38740110	38740111	0,0,0	2	1,1	0,191
chr13	38863022	38863077	chr13:38863022-38863077;FANTOM	2	.	38863049	38863050	0,0,0	2	1,1	0,54
chr13	39050375	39050606	chr13:39050375-39050606;FANTOM	2	.	39050490	39050491	0,0,0	2	1,1	0,230
chr13	39757300	39757330	chr13:39757300-39757330;FANTOM	2	.	39757314	39757315	0,0,0	2	1,1	0,29
chr13	39919222	39919569	chr13:39919222-39919569;NETCAGE	7	.	39919396	39919397	0,0,0	2	165,162	0,185
chr13	40018553	40018846	chr13:40018553-40018846;FANTOM	3	.	40018729	40018730	0,0,0	2	61,1	0,292
chr13	40019873	40020070	chr13:40019873-40020070;FANTOM	4	.	40019971	40019972	0,0,0	2	1,1	0,196
chr13	40226720	40227114	chr13:40226720-40227114;FANTOM	2	.	40226793	40226794	0,0,0	2	1,247	0,147
chr13	40415661	40415783	chr13:40415661-40415783;FANTOM	6	.	40415716	40415717	0,0,0	2	10,21	0,101
chr13	40416573	40416917	chr13:40416573-40416917;FANTOM	13	.	40416698	40416699	0,0,0	2	23,115	0,229
chr13	40556889	40557065	chr13:40556889-40557065;FANTOM	7	.	40556971	40556972	0,0,0	2	1,12	0,164
chr13	40810203	40810341	chr13:40810203-40810341;FANTOM	2	.	40810238	40810239	0,0,0	2	1,67	0,71
chr13	40831074	40831218	chr13:40831074-40831218;NETCAGE	4	.	40831135	40831136	0,0,0	2	16,37	0,107
chr13	40832551	40832671	chr13:40832551-40832671;FANTOM	7	.	40832610	40832611	0,0,0	2	1,1	0,119
chr13	40835444	40835539	chr13:40835444-40835539;FANTOM	4	.	40835491	40835492	0,0,0	2	1,1	0,94
chr13	40947420	40947569	chr13:40947420-40947569;NETCAGE	4	.	40947494	40947495	0,0,0	2	1,1	0,148
chr13	40950102	40950284	chr13:40950102-40950284;FANTOM	78	.	40950198	40950199	0,0,0	2	50,38	0,144
chr13	40963988	40964628	chr13:40963988-40964628;FANTOM	27	.	40964462	40964463	0,0,0	2	414,105	0,535
chr13	40976056	40976227	chr13:40976056-40976227;FANTOM	31	.	40976141	40976142	0,0,0	2	35,34	0,137
chr13	40987632	40987783	chr13:40987632-40987783;FANTOM	2	.	40987707	40987708	0,0,0	2	1,1	0,150
chr13	40988047	40988445	chr13:40988047-40988445;NETCAGE	5	.	40988089	40988090	0,0,0	2	1,313	0,85
chr13	40988946	40989152	chr13:40988946-40989152;FANTOM	6	.	40989132	40989133	0,0,0	2	169,1	0,205
chr13	41004591	41004796	chr13:41004591-41004796;FANTOM	4	.	41004682	41004683	0,0,0	2	21,42	0,163
chr13	41009122	41009339	chr13:41009122-41009339;FANTOM	2	.	41009230	41009231	0,0,0	2	1,1	0,216
chr13	41011968	41012284	chr13:41011968-41012284;FANTOM	3	.	41012101	41012102	0,0,0	2	30,78	0,238
chr13	41016750	41017240	chr13:41016750-41017240;FANTOM	7	.	41016926	41016927	0,0,0	2	138,274	0,216
chr13	41017699	41018153	chr13:41017699-41018153;FANTOM	2	.	41017811	41017812	0,0,0	2	57,285	0,169
chr13	41046494	41046592	chr13:41046494-41046592;NETCAGE	2	.	41046513	41046514	0,0,0	2	1,59	0,39
chr13	41062922	41063246	chr13:41062922-41063246;FANTOM	19	.	41063074	41063075	0,0,0	2	1,20	0,304
chr13	41064079	41064352	chr13:41064079-41064352;FANTOM	41	.	41064262	41064263	0,0,0	2	114,19	0,254
chr13	41066666	41066938	chr13:41066666-41066938;FANTOM	22	.	41066837	41066838	0,0,0	2	125,53	0,219
chr13	41067377	41067550	chr13:41067377-41067550;FANTOM	2	.	41067435	41067436	0,0,0	2	1,57	0,116
chr13	41074131	41074375	chr13:41074131-41074375;FANTOM	3	.	41074252	41074253	0,0,0	2	1,1	0,243
chr13	41114197	41114463	chr13:41114197-41114463;FANTOM	2	.	41114290	41114291	0,0,0	2	1,80	0,186
chr13	41148122	41148149	chr13:41148122-41148149;FANTOM	9	.	41148136	41148137	0,0,0	2	4,1	0,26
chr13	41169333	41169491	chr13:41169333-41169491;FANTOM	2	.	41169401	41169402	0,0,0	2	1,21	0,137
chr13	41173143	41173591	chr13:41173143-41173591;FANTOM	28	.	41173483	41173484	0,0,0	2	300,66	0,382
chr13	41186802	41186898	chr13:41186802-41186898;FANTOM	3	.	41186838	41186839	0,0,0	2	8,30	0,66
chr13	41192947	41193312	chr13:41192947-41193312;FANTOM	6	.	41192962	41192963	0,0,0	2	2,335	0,30
chr13	41235562	41235880	chr13:41235562-41235880;FANTOM	5	.	41235720	41235721	0,0,0	2	1,1	0,317
chr13	41268790	41268800	chr13:41268790-41268800;FANTOM	2	.	41268794	41268795	0,0,0	2	1,1	0,9
chr13	41307668	41308221	chr13:41307668-41308221;FANTOM	2	.	41307940	41307941	0,0,0	2	243,251	0,302
chr13	41321940	41322275	chr13:41321940-41322275;FANTOM	2	.	41322107	41322108	0,0,0	2	1,1	0,334
chr13	41359088	41359287	chr13:41359088-41359287;FANTOM	2	.	41359187	41359188	0,0,0	2	1,1	0,198
chr13	41414624	41414728	chr13:41414624-41414728;FANTOM	6	.	41414675	41414676	0,0,0	2	1,1	0,103
chr13	41416906	41417049	chr13:41416906-41417049;FANTOM	2	.	41416966	41416967	0,0,0	2	1,23	0,120
chr13	41417493	41417979	chr13:41417493-41417979;NETCAGE	2	.	41417759	41417760	0,0,0	2	185,137	0,349
chr13	41427181	41427532	chr13:41427181-41427532;FANTOM	2	.	41427234	41427235	0,0,0	2	1,244	0,107
chr13	41430720	41430903	chr13:41430720-41430903;NETCAGE	2	.	41430811	41430812	0,0,0	2	1,1	0,182
chr13	41451142	41451260	chr13:41451142-41451260;FANTOM	3	.	41451200	41451201	0,0,0	2	1,1	0,117
chr13	41452827	41453219	chr13:41452827-41453219;FANTOM	7	.	41453065	41453066	0,0,0	2	152,66	0,326
chr13	41468130	41468489	chr13:41468130-41468489;FANTOM	11	.	41468430	41468431	0,0,0	2	250,8	0,351
chr13	41476806	41477129	chr13:41476806-41477129;FANTOM	9	.	41476997	41476998	0,0,0	2	131,71	0,252
chr13	41497213	41497598	chr13:41497213-41497598;FANTOM	2	.	41497276	41497277	0,0,0	2	1,259	0,126
chr13	41499166	41499512	chr13:41499166-41499512;FANTOM	3	.	41499426	41499427	0,0,0	2	176,1	0,345
chr13	41505874	41506075	chr13:41505874-41506075;FANTOM	5	.	41505895	41505896	0,0,0	2	1,159	0,42
chr13	41512912	41513138	chr13:41512912-41513138;FANTOM	2	.	41513051	41513052	0,0,0	2	55,1	0,225
chr13	41515224	41515262	chr13:41515224-41515262;FANTOM	2	.	41515242	41515243	0,0,0	2	1,1	0,37
chr13	41561368	41561959	chr13:41561368-41561959;FANTOM	3	.	41561715	41561716	0,0,0	2	301,196	0,395
chr13	41562172	41562265	chr13:41562172-41562265;FANTOM	2	.	41562241	41562242	0,0,0	2	47,1	0,92
chr13	41562565	41562838	chr13:41562565-41562838;FANTOM	33	.	41562690	41562691	0,0,0	2	105,127	0,146
chr13	41563672	41563946	chr13:41563672-41563946;FANTOM	45	.	41563854	41563855	0,0,0	2	131,40	0,234
chr13	41564836	41565202	chr13:41564836-41565202;FANTOM	3	.	41565122	41565123	0,0,0	2	229,22	0,344
chr13	41565693	41565760	chr13:41565693-41565760;FANTOM	2	.	41565726	41565727	0,0,0	2	1,1	0,66
chr13	41568919	41569156	chr13:41568919-41569156;FANTOM	77	.	41569070	41569071	0,0,0	2	89,23	0,214
chr13	41578933	41579319	chr13:41578933-41579319;FANTOM	2	.	41579128	41579129	0,0,0	2	7,1	0,385
chr13	41580221	41580445	chr13:41580221-41580445;FANTOM	7	.	41580403	41580404	0,0,0	2	160,18	0,206
chr13	41581477	41581713	chr13:41581477-41581713;FANTOM	3	.	41581560	41581561	0,0,0	2	1,69	0,167
chr13	41666729	41666839	chr13:41666729-41666839;FANTOM	2	.	41666826	41666827	0,0,0	2	87,1	0,109
chr13	41679220	41679351	chr13:41679220-41679351;FANTOM	13	.	41679304	41679305	0,0,0	2	60,21	0,110
chr13	41691802	41692130	chr13:41691802-41692130;FANTOM	9	.	41691940	41691941	0,0,0	2	62,113	0,215
chr13	41695450	41695723	chr13:41695450-41695723;FANTOM	9	.	41695538	41695539	0,0,0	2	44,140	0,133
chr13	41696578	41696672	chr13:41696578-41696672;FANTOM	2	.	41696636	41696637	0,0,0	2	25,1	0,93
chr13	41739098	41739409	chr13:41739098-41739409;FANTOM	2	.	41739148	41739149	0,0,0	2	1,211	0,100
chr13	41755953	41756109	chr13:41755953-41756109;NETCAGE	3	.	41756030	41756031	0,0,0	2	1,1	0,155
chr13	41758030	41758304	chr13:41758030-41758304;FANTOM	6	.	41758090	41758091	0,0,0	2	7,159	0,115
chr13	41772066	41772252	chr13:41772066-41772252;NETCAGE	43	.	41772141	41772142	0,0,0	2	4,39	0,147
chr13	41784456	41784766	chr13:41784456-41784766;NETCAGE	20	.	41784539	41784540	0,0,0	2	33,176	0,134
chr13	41785282	41785465	chr13:41785282-41785465;NETCAGE	6	.	41785400	41785401	0,0,0	2	92,38	0,145
chr13	41856066	41856271	chr13:41856066-41856271;NETCAGE	2	.	41856168	41856169	0,0,0	2	1,1	0,204
chr13	41899393	41899627	chr13:41899393-41899627;FANTOM	2	.	41899563	41899564	0,0,0	2	109,1	0,233
chr13	41913489	41913723	chr13:41913489-41913723;FANTOM	7	.	41913622	41913623	0,0,0	2	34,1	0,233
chr13	41998700	41998934	chr13:41998700-41998934;FANTOM	18	.	41998802	41998803	0,0,0	2	4,32	0,202
chr13	42071416	42071593	chr13:42071416-42071593;FANTOM	2	.	42071505	42071506	0,0,0	2	3,1	0,176
chr13	42143789	42144106	chr13:42143789-42144106;FANTOM	6	.	42143859	42143860	0,0,0	2	2,177	0,140
chr13	42144449	42144770	chr13:42144449-42144770;FANTOM	141	.	42144546	42144547	0,0,0	2	40,166	0,155
chr13	42146521	42146657	chr13:42146521-42146657;FANTOM	101	.	42146569	42146570	0,0,0	2	42,81	0,55
chr13	42147958	42148778	chr13:42147958-42148778;FANTOM	218	.	42148345	42148346	0,0,0	2	355,399	0,421
chr13	42156613	42156988	chr13:42156613-42156988;NETCAGE	2	.	42156764	42156765	0,0,0	2	1,72	0,303
chr13	42168350	42168702	chr13:42168350-42168702;NETCAGE	5	.	42168566	42168567	0,0,0	2	162,80	0,272
chr13	42196969	42197057	chr13:42196969-42197057;FANTOM	5	.	42197032	42197033	0,0,0	2	41,1	0,87
chr13	42199227	42199648	chr13:42199227-42199648;FANTOM	13	.	42199528	42199529	0,0,0	2	222,39	0,382
chr13	42329525	42329734	chr13:42329525-42329734;FANTOM	2	.	42329629	42329630	0,0,0	2	1,1	0,208
chr13	42339603	42340410	chr13:42339603-42340410;FANTOM	18	.	42339850	42339851	0,0,0	2	237,549	0,258
chr13	42340566	42340812	chr13:42340566-42340812;FANTOM	2	.	42340688	42340689	0,0,0	2	1,1	0,245
chr13	42341130	42341376	chr13:42341130-42341376;FANTOM	8	.	42341255	42341256	0,0,0	2	6,1	0,245
chr13	42342039	42342187	chr13:42342039-42342187;FANTOM	4	.	42342106	42342107	0,0,0	2	1,14	0,134
chr13	42344117	42344549	chr13:42344117-42344549;FANTOM	44	.	42344252	42344253	0,0,0	2	136,296	0,136
chr13	42347388	42347545	chr13:42347388-42347545;FANTOM	2	.	42347443	42347444	0,0,0	2	7,52	0,105
chr13	42349098	42349501	chr13:42349098-42349501;FANTOM	9	.	42349383	42349384	0,0,0	2	216,48	0,355
chr13	42353875	42354195	chr13:42353875-42354195;FANTOM	8	.	42354033	42354034	0,0,0	2	64,67	0,253
chr13	42381275	42381520	chr13:42381275-42381520;FANTOM	2	.	42381397	42381398	0,0,0	2	1,1	0,244
chr13	42388254	42388722	chr13:42388254-42388722;FANTOM	4	.	42388465	42388466	0,0,0	2	168,213	0,255
chr13	42388973	42389090	chr13:42388973-42389090;FANTOM	2	.	42389081	42389082	0,0,0	2	102,1	0,116
chr13	42432033	42432203	chr13:42432033-42432203;FANTOM	25	.	42432127	42432128	0,0,0	2	65,46	0,124
chr13	42437519	42437825	chr13:42437519-42437825;FANTOM	2	.	42437671	42437672	0,0,0	2	1,1	0,305
chr13	42622270	42622646	chr13:42622270-42622646;FANTOM	7	.	42622321	42622322	0,0,0	2	22,294	0,82
chr13	42779640	42780000	chr13:42779640-42780000;FANTOM	2	.	42779819	42779820	0,0,0	2	1,1	0,359
chr13	42790601	42790770	chr13:42790601-42790770;FANTOM	19	.	42790660	42790661	0,0,0	2	5,54	0,115
chr13	42810504	42810902	chr13:42810504-42810902;NETCAGE	10	.	42810618	42810619	0,0,0	2	23,192	0,206
chr13	42818679	42819137	chr13:42818679-42819137;NETCAGE	3	.	42818858	42818859	0,0,0	2	69,168	0,290
chr13	42845229	42845685	chr13:42845229-42845685;NETCAGE	2	.	42845321	42845322	0,0,0	2	58,329	0,127
chr13	42879002	42879277	chr13:42879002-42879277;FANTOM	2	.	42879139	42879140	0,0,0	2	1,1	0,274
chr13	42879713	42879766	chr13:42879713-42879766;FANTOM	3	.	42879739	42879740	0,0,0	2	1,1	0,52
chr13	42892998	42893377	chr13:42892998-42893377;NETCAGE	5	.	42893032	42893033	0,0,0	2	22,332	0,47
chr13	42895547	42896153	chr13:42895547-42896153;NETCAGE	14	.	42895794	42895795	0,0,0	2	222,332	0,274
chr13	42896217	42896439	chr13:42896217-42896439;FANTOM	2	.	42896329	42896330	0,0,0	2	4,1	0,221
chr13	42906419	42906821	chr13:42906419-42906821;NETCAGE	9	.	42906502	42906503	0,0,0	2	3,237	0,165
chr13	42911503	42912028	chr13:42911503-42912028;NETCAGE	8	.	42911711	42911712	0,0,0	2	159,266	0,259
chr13	42915402	42915971	chr13:42915402-42915971;NETCAGE	21	.	42915514	42915515	0,0,0	2	112,455	0,114
chr13	42924303	42924662	chr13:42924303-42924662;FANTOM	14	.	42924464	42924465	0,0,0	2	65,100	0,259
chr13	42928160	42928291	chr13:42928160-42928291;FANTOM	2	.	42928225	42928226	0,0,0	2	1,1	0,130
chr13	42943870	42944265	chr13:42943870-42944265;NETCAGE	5	.	42943897	42943898	0,0,0	2	8,347	0,48
chr13	42953076	42953398	chr13:42953076-42953398;FANTOM	3	.	42953199	42953200	0,0,0	2	1,75	0,247
chr13	43005064	43005395	chr13:43005064-43005395;FANTOM	2	.	43005142	43005143	0,0,0	2	1,175	0,156
chr13	43014081	43014302	chr13:43014081-43014302;NETCAGE	2	.	43014226	43014227	0,0,0	2	71,1	0,220
chr13	43071541	43071636	chr13:43071541-43071636;FANTOM	2	.	43071622	43071623	0,0,0	2	69,1	0,94
chr13	43127806	43128089	chr13:43127806-43128089;FANTOM	2	.	43127930	43127931	0,0,0	2	1,35	0,248
chr13	43200796	43201154	chr13:43200796-43201154;FANTOM	2	.	43200974	43200975	0,0,0	2	1,1	0,357
chr13	43215926	43216281	chr13:43215926-43216281;NETCAGE	2	.	43216182	43216183	0,0,0	2	159,1	0,354
chr13	43272047	43272271	chr13:43272047-43272271;FANTOM	10	.	43272147	43272148	0,0,0	2	5,28	0,196
chr13	43272725	43273075	chr13:43272725-43273075;FANTOM	40	.	43272928	43272929	0,0,0	2	86,29	0,321
chr13	43279155	43279366	chr13:43279155-43279366;FANTOM	6	.	43279282	43279283	0,0,0	2	83,38	0,173
chr13	43283191	43283358	chr13:43283191-43283358;FANTOM	18	.	43283264	43283265	0,0,0	2	28,47	0,120
chr13	43287369	43287599	chr13:43287369-43287599;FANTOM	2	.	43287499	43287500	0,0,0	2	33,1	0,229
chr13	43304266	43304514	chr13:43304266-43304514;FANTOM	7	.	43304457	43304458	0,0,0	2	141,5	0,243
chr13	43304867	43305467	chr13:43304867-43305467;FANTOM	16	.	43305167	43305168	0,0,0	2	246,244	0,356
chr13	43305525	43305629	chr13:43305525-43305629;FANTOM	2	.	43305577	43305578	0,0,0	2	2,1	0,103
chr13	43310787	43311179	chr13:43310787-43311179;FANTOM	28	.	43310859	43310860	0,0,0	2	44,290	0,102
chr13	43311477	43311603	chr13:43311477-43311603;FANTOM	2	.	43311550	43311551	0,0,0	2	44,22	0,104
chr13	43313115	43313277	chr13:43313115-43313277;FANTOM	2	.	43313207	43313208	0,0,0	2	25,1	0,161
chr13	43335347	43335684	chr13:43335347-43335684;FANTOM	2	.	43335561	43335562	0,0,0	2	94,1	0,336
chr13	43338701	43338843	chr13:43338701-43338843;FANTOM	3	.	43338771	43338772	0,0,0	2	1,1	0,141
chr13	43345510	43345677	chr13:43345510-43345677;FANTOM	3	.	43345593	43345594	0,0,0	2	1,1	0,166
chr13	43345879	43346307	chr13:43345879-43346307;FANTOM	120	.	43346230	43346231	0,0,0	2	325,50	0,378
chr13	43346968	43347082	chr13:43346968-43347082;FANTOM	22	.	43347033	43347034	0,0,0	2	26,8	0,106
chr13	43356044	43356300	chr13:43356044-43356300;FANTOM	2	.	43356188	43356189	0,0,0	2	59,26	0,230
chr13	43364247	43364704	chr13:43364247-43364704;FANTOM	99	.	43364476	43364477	0,0,0	2	100,98	0,359
chr13	43391129	43391292	chr13:43391129-43391292;FANTOM	4	.	43391211	43391212	0,0,0	2	4,2	0,161
chr13	43396244	43396479	chr13:43396244-43396479;FANTOM	4	.	43396440	43396441	0,0,0	2	179,21	0,214
chr13	43412915	43413284	chr13:43412915-43413284;FANTOM	2	.	43413108	43413109	0,0,0	2	20,1	0,368
chr13	43420921	43421094	chr13:43420921-43421094;FANTOM	14	.	43420995	43420996	0,0,0	2	7,31	0,142
chr13	43431846	43432084	chr13:43431846-43432084;FANTOM	2	.	43431966	43431967	0,0,0	2	5,1	0,237
chr13	43446268	43446454	chr13:43446268-43446454;FANTOM	2	.	43446393	43446394	0,0,0	2	72,6	0,180
chr13	43477739	43477970	chr13:43477739-43477970;NETCAGE	2	.	43477771	43477772	0,0,0	2	1,166	0,65
chr13	43479319	43479649	chr13:43479319-43479649;NETCAGE	2	.	43479483	43479484	0,0,0	2	1,1	0,329
chr13	43500456	43500623	chr13:43500456-43500623;FANTOM	2	.	43500575	43500576	0,0,0	2	74,1	0,166
chr13	43601218	43601629	chr13:43601218-43601629;FANTOM	66	.	43601307	43601308	0,0,0	2	15,247	0,164
chr13	43608202	43608385	chr13:43608202-43608385;FANTOM	2	.	43608293	43608294	0,0,0	2	1,1	0,182
chr13	43620330	43620526	chr13:43620330-43620526;FANTOM	2	.	43620417	43620418	0,0,0	2	1,22	0,174
chr13	43620957	43621187	chr13:43620957-43621187;FANTOM	5	.	43621050	43621051	0,0,0	2	8,51	0,179
chr13	43626876	43627164	chr13:43626876-43627164;FANTOM	45	.	43626998	43626999	0,0,0	2	55,97	0,191
chr13	43627892	43628161	chr13:43627892-43628161;FANTOM	2	.	43628026	43628027	0,0,0	2	1,1	0,268
chr13	43656603	43656717	chr13:43656603-43656717;NETCAGE	4	.	43656654	43656655	0,0,0	2	12,23	0,91
chr13	43698708	43699090	chr13:43698708-43699090;FANTOM	3	.	43698711	43698712	0,0,0	2	1,376	0,6
chr13	43740707	43741053	chr13:43740707-43741053;NETCAGE	2	.	43740799	43740800	0,0,0	2	1,162	0,184
chr13	43747145	43747383	chr13:43747145-43747383;NETCAGE	2	.	43747263	43747264	0,0,0	2	1,1	0,237
chr13	43754657	43755022	chr13:43754657-43755022;NETCAGE	2	.	43754839	43754840	0,0,0	2	1,1	0,364
chr13	43769825	43770198	chr13:43769825-43770198;FANTOM	2	.	43770011	43770012	0,0,0	2	1,1	0,372
chr13	43846467	43846710	chr13:43846467-43846710;FANTOM	8	.	43846591	43846592	0,0,0	2	10,4	0,239
chr13	43858233	43858612	chr13:43858233-43858612;FANTOM	12	.	43858419	43858420	0,0,0	2	82,87	0,292
chr13	43860518	43860917	chr13:43860518-43860917;FANTOM	293	.	43860717	43860718	0,0,0	2	150,149	0,250
chr13	43862945	43863367	chr13:43862945-43863367;FANTOM	87	.	43863270	43863271	0,0,0	2	261,31	0,391
chr13	43869461	43869798	chr13:43869461-43869798;FANTOM	36	.	43869713	43869714	0,0,0	2	182,14	0,323
chr13	43870578	43870948	chr13:43870578-43870948;FANTOM	26	.	43870829	43870830	0,0,0	2	173,39	0,331
chr13	43872690	43873127	chr13:43872690-43873127;FANTOM	4	.	43872918	43872919	0,0,0	2	196,175	0,262
chr13	43873258	43873674	chr13:43873258-43873674;FANTOM	2	.	43873451	43873452	0,0,0	2	128,156	0,260
chr13	43874502	43874664	chr13:43874502-43874664;FANTOM	2	.	43874570	43874571	0,0,0	2	40,64	0,98
chr13	43881594	43882318	chr13:43881594-43882318;FANTOM	14	.	43882105	43882106	0,0,0	2	508,208	0,516
chr13	43882768	43883070	chr13:43882768-43883070;FANTOM	8	.	43882938	43882939	0,0,0	2	55,15	0,287
chr13	43883103	43883461	chr13:43883103-43883461;FANTOM	2	.	43883286	43883287	0,0,0	2	11,1	0,357
chr13	43884315	43884762	chr13:43884315-43884762;FANTOM	22	.	43884515	43884516	0,0,0	2	143,188	0,259
chr13	43885196	43885459	chr13:43885196-43885459;FANTOM	11	.	43885294	43885295	0,0,0	2	34,99	0,164
chr13	43885941	43886438	chr13:43885941-43886438;FANTOM	6	.	43886130	43886131	0,0,0	2	94,212	0,285
chr13	43959906	43960228	chr13:43959906-43960228;FANTOM	135	.	43959976	43959977	0,0,0	2	21,201	0,121
chr13	43960987	43961180	chr13:43960987-43961180;FANTOM	9	.	43961073	43961074	0,0,0	2	57,76	0,117
chr13	43961808	43962074	chr13:43961808-43962074;FANTOM	2	.	43961950	43961951	0,0,0	2	20,1	0,265
chr13	43993997	43994186	chr13:43993997-43994186;FANTOM	2	.	43994087	43994088	0,0,0	2	1,8	0,181
chr13	43996280	43996452	chr13:43996280-43996452;FANTOM	2	.	43996365	43996366	0,0,0	2	1,1	0,171
chr13	44056862	44057047	chr13:44056862-44057047;FANTOM	2	.	44056954	44056955	0,0,0	2	1,1	0,184
chr13	44060281	44060506	chr13:44060281-44060506;FANTOM	2	.	44060435	44060436	0,0,0	2	85,1	0,224
chr13	44157080	44157130	chr13:44157080-44157130;FANTOM	4	.	44157104	44157105	0,0,0	2	1,1	0,49
chr13	44159242	44159608	chr13:44159242-44159608;FANTOM	2	.	44159424	44159425	0,0,0	2	1,1	0,365
chr13	44162708	44162879	chr13:44162708-44162879;FANTOM	3	.	44162849	44162850	0,0,0	2	113,1	0,170
chr13	44182537	44182825	chr13:44182537-44182825;FANTOM	9	.	44182690	44182691	0,0,0	2	21,1	0,287
chr13	44234544	44234654	chr13:44234544-44234654;FANTOM	2	.	44234598	44234599	0,0,0	2	1,1	0,109
chr13	44280443	44280687	chr13:44280443-44280687;FANTOM	2	.	44280559	44280560	0,0,0	2	1,12	0,232
chr13	44287097	44287115	chr13:44287097-44287115;FANTOM	7	.	44287105	44287106	0,0,0	2	1,1	0,17
chr13	44292328	44292714	chr13:44292328-44292714;FANTOM	14	.	44292416	44292417	0,0,0	2	79,288	0,98
chr13	44304551	44304931	chr13:44304551-44304931;NETCAGE	2	.	44304759	44304760	0,0,0	2	38,1	0,379
chr13	44324290	44324491	chr13:44324290-44324491;FANTOM	12	.	44324391	44324392	0,0,0	2	89,87	0,114
chr13	44324920	44325135	chr13:44324920-44325135;FANTOM	2	.	44324998	44324999	0,0,0	2	1,58	0,157
chr13	44375800	44375969	chr13:44375800-44375969;FANTOM	7	.	44375893	44375894	0,0,0	2	51,32	0,137
chr13	44401109	44401241	chr13:44401109-44401241;FANTOM	4	.	44401180	44401181	0,0,0	2	33,22	0,110
chr13	44401820	44402154	chr13:44401820-44402154;NETCAGE	2	.	44402048	44402049	0,0,0	2	124,1	0,333
chr13	44407944	44408180	chr13:44407944-44408180;FANTOM	2	.	44408062	44408063	0,0,0	2	2,1	0,235
chr13	44458440	44458679	chr13:44458440-44458679;FANTOM	2	.	44458546	44458547	0,0,0	2	1,26	0,213
chr13	44481810	44482025	chr13:44481810-44482025;FANTOM	2	.	44481917	44481918	0,0,0	2	1,1	0,214
chr13	44499687	44500058	chr13:44499687-44500058;FANTOM	2	.	44499872	44499873	0,0,0	2	1,1	0,370
chr13	44504508	44504782	chr13:44504508-44504782;NETCAGE	4	.	44504578	44504579	0,0,0	2	1,133	0,141
chr13	44505330	44505470	chr13:44505330-44505470;NETCAGE	2	.	44505399	44505400	0,0,0	2	1,1	0,139
chr13	44512400	44512589	chr13:44512400-44512589;NETCAGE	14	.	44512512	44512513	0,0,0	2	63,27	0,162
chr13	44514151	44514305	chr13:44514151-44514305;FANTOM	2	.	44514246	44514247	0,0,0	2	39,1	0,153
chr13	44514549	44514768	chr13:44514549-44514768;FANTOM	3	.	44514633	44514634	0,0,0	2	1,50	0,169
chr13	44515360	44515908	chr13:44515360-44515908;NETCAGE	16	.	44515682	44515683	0,0,0	2	231,134	0,414
chr13	44536526	44536674	chr13:44536526-44536674;NETCAGE	2	.	44536599	44536600	0,0,0	2	1,1	0,147
chr13	44546702	44546906	chr13:44546702-44546906;FANTOM	2	.	44546791	44546792	0,0,0	2	1,25	0,179
chr13	44549680	44549906	chr13:44549680-44549906;NETCAGE	49	.	44549743	44549744	0,0,0	2	6,104	0,122
chr13	44571722	44572210	chr13:44571722-44572210;FANTOM	4	.	44572069	44572070	0,0,0	2	344,137	0,351
chr13	44578201	44578353	chr13:44578201-44578353;FANTOM	2	.	44578276	44578277	0,0,0	2	1,1	0,151
chr13	44599880	44600064	chr13:44599880-44600064;FANTOM	32	.	44599960	44599961	0,0,0	2	73,95	0,89
chr13	44602181	44602819	chr13:44602181-44602819;FANTOM	19	.	44602522	44602523	0,0,0	2	315,270	0,368
chr13	44603470	44603710	chr13:44603470-44603710;FANTOM	4	.	44603595	44603596	0,0,0	2	14,2	0,238
chr13	44623967	44624240	chr13:44623967-44624240;FANTOM	3	.	44624102	44624103	0,0,0	2	1,3	0,270
chr13	44628155	44628499	chr13:44628155-44628499;FANTOM	2	.	44628222	44628223	0,0,0	2	1,209	0,135
chr13	44629840	44630237	chr13:44629840-44630237;FANTOM	21	.	44629917	44629918	0,0,0	2	34,276	0,121
chr13	44630877	44631054	chr13:44630877-44631054;FANTOM	41	.	44630939	44630940	0,0,0	2	49,101	0,76
chr13	44631057	44631463	chr13:44631057-44631463;FANTOM	23	.	44631375	44631376	0,0,0	2	246,14	0,392
chr13	44631936	44632145	chr13:44631936-44632145;FANTOM	2	.	44632094	44632095	0,0,0	2	110,1	0,208
chr13	44633604	44633999	chr13:44633604-44633999;FANTOM	12	.	44633794	44633795	0,0,0	2	60,73	0,322
chr13	44635808	44636148	chr13:44635808-44636148;FANTOM	3	.	44636013	44636014	0,0,0	2	118,47	0,293
chr13	44636679	44636749	chr13:44636679-44636749;FANTOM	3	.	44636713	44636714	0,0,0	2	1,1	0,69
chr13	44660159	44660445	chr13:44660159-44660445;FANTOM	3	.	44660325	44660326	0,0,0	2	48,1	0,285
chr13	44664904	44665020	chr13:44664904-44665020;FANTOM	3	.	44664959	44664960	0,0,0	2	1,5	0,111
chr13	44698083	44698350	chr13:44698083-44698350;FANTOM	2	.	44698216	44698217	0,0,0	2	1,1	0,266
chr13	44768719	44768840	chr13:44768719-44768840;FANTOM	4	.	44768766	44768767	0,0,0	2	1,26	0,95
chr13	44769013	44769189	chr13:44769013-44769189;FANTOM	4	.	44769110	44769111	0,0,0	2	68,49	0,127
chr13	44771897	44772224	chr13:44771897-44772224;FANTOM	14	.	44772081	44772082	0,0,0	2	121,79	0,248
chr13	44773475	44773931	chr13:44773475-44773931;FANTOM	2	.	44773744	44773745	0,0,0	2	264,181	0,275
chr13	44799580	44799999	chr13:44799580-44799999;FANTOM	102	.	44799919	44799920	0,0,0	2	303,42	0,377
chr13	44800280	44800677	chr13:44800280-44800677;FANTOM	2	.	44800625	44800626	0,0,0	2	296,1	0,396
chr13	44800861	44801326	chr13:44800861-44801326;FANTOM	13	.	44801034	44801035	0,0,0	2	117,234	0,231
chr13	44801729	44802118	chr13:44801729-44802118;FANTOM	14	.	44801807	44801808	0,0,0	2	29,260	0,129
chr13	44804767	44804936	chr13:44804767-44804936;FANTOM	2	.	44804880	44804881	0,0,0	2	60,1	0,168
chr13	44845080	44845406	chr13:44845080-44845406;FANTOM	5	.	44845255	44845256	0,0,0	2	26,1	0,325
chr13	44895241	44895897	chr13:44895241-44895897;FANTOM	68	.	44895577	44895578	0,0,0	2	330,312	0,344
chr13	44906455	44906712	chr13:44906455-44906712;FANTOM	16	.	44906578	44906579	0,0,0	2	63,72	0,185
chr13	44907277	44907553	chr13:44907277-44907553;NETCAGE	2	.	44907414	44907415	0,0,0	2	1,1	0,275
chr13	44914780	44915021	chr13:44914780-44915021;FANTOM	12	.	44914902	44914903	0,0,0	2	7,3	0,238
chr13	44932671	44933018	chr13:44932671-44933018;NETCAGE	2	.	44932844	44932845	0,0,0	2	1,1	0,346
chr13	44935586	44935972	chr13:44935586-44935972;NETCAGE	2	.	44935778	44935779	0,0,0	2	1,1	0,385
chr13	44965215	44965827	chr13:44965215-44965827;NETCAGE	14	.	44965438	44965439	0,0,0	2	224,388	0,224
chr13	45007763	45008096	chr13:45007763-45008096;NETCAGE	2	.	45007783	45007784	0,0,0	2	1,292	0,41
chr13	45010774	45011031	chr13:45010774-45011031;FANTOM	2	.	45010880	45010881	0,0,0	2	1,44	0,213
chr13	45012912	45012976	chr13:45012912-45012976;NETCAGE	2	.	45012943	45012944	0,0,0	2	1,1	0,63
chr13	45032952	45033337	chr13:45032952-45033337;FANTOM	2	.	45033144	45033145	0,0,0	2	1,1	0,384
chr13	45046209	45046563	chr13:45046209-45046563;NETCAGE	2	.	45046456	45046457	0,0,0	2	142,1	0,353
chr13	45056539	45056919	chr13:45056539-45056919;FANTOM	2	.	45056727	45056728	0,0,0	2	1,3	0,377
chr13	45063445	45063456	chr13:45063445-45063456;NETCAGE	2	.	45063450	45063451	0,0,0	2	1,1	0,10
chr13	45080212	45080571	chr13:45080212-45080571;NETCAGE	2	.	45080442	45080443	0,0,0	2	103,1	0,358
chr13	45089974	45090214	chr13:45089974-45090214;NETCAGE	2	.	45090093	45090094	0,0,0	2	1,1	0,239
chr13	45100613	45100854	chr13:45100613-45100854;FANTOM	2	.	45100724	45100725	0,0,0	2	1,18	0,223
chr13	45101339	45101524	chr13:45101339-45101524;FANTOM	16	.	45101421	45101422	0,0,0	2	64,84	0,101
chr13	45200584	45200776	chr13:45200584-45200776;FANTOM	8	.	45200669	45200670	0,0,0	2	2,23	0,169
chr13	45203995	45204215	chr13:45203995-45204215;FANTOM	2	.	45204104	45204105	0,0,0	2	1,1	0,219
chr13	45204284	45204744	chr13:45204284-45204744;FANTOM	3	.	45204536	45204537	0,0,0	2	142,97	0,363
chr13	45282084	45282440	chr13:45282084-45282440;FANTOM	2	.	45282261	45282262	0,0,0	2	1,1	0,355
chr13	45312297	45312340	chr13:45312297-45312340;FANTOM	4	.	45312318	45312319	0,0,0	2	1,1	0,42
chr13	45396045	45396304	chr13:45396045-45396304;FANTOM	5	.	45396144	45396145	0,0,0	2	1,61	0,198
chr13	45497078	45497501	chr13:45497078-45497501;NETCAGE	5	.	45497296	45497297	0,0,0	2	128,113	0,310
chr13	45538592	45538855	chr13:45538592-45538855;FANTOM	11	.	45538778	45538779	0,0,0	2	141,31	0,232
chr13	45547451	45547598	chr13:45547451-45547598;FANTOM	2	.	45547524	45547525	0,0,0	2	1,1	0,146
chr13	45550900	45551234	chr13:45550900-45551234;FANTOM	2	.	45551185	45551186	0,0,0	2	238,1	0,333
chr13	45604098	45604421	chr13:45604098-45604421;FANTOM	6	.	45604263	45604264	0,0,0	2	10,1	0,322
chr13	45607441	45607623	chr13:45607441-45607623;FANTOM	3	.	45607529	45607530	0,0,0	2	1,5	0,177
chr13	45608011	45608117	chr13:45608011-45608117;FANTOM	2	.	45608054	45608055	0,0,0	2	1,19	0,87
chr13	45614425	45614479	chr13:45614425-45614479;FANTOM	2	.	45614453	45614454	0,0,0	2	5,1	0,53
chr13	45619793	45619937	chr13:45619793-45619937;FANTOM	2	.	45619915	45619916	0,0,0	2	102,1	0,143
chr13	45620240	45620376	chr13:45620240-45620376;NETCAGE	2	.	45620307	45620308	0,0,0	2	1,1	0,135
chr13	45620518	45620723	chr13:45620518-45620723;NETCAGE	10	.	45620612	45620613	0,0,0	2	45,60	0,145
chr13	45621353	45621686	chr13:45621353-45621686;NETCAGE	3	.	45621516	45621517	0,0,0	2	1,6	0,327
chr13	45622725	45622932	chr13:45622725-45622932;FANTOM	2	.	45622826	45622827	0,0,0	2	1,4	0,203
chr13	45639629	45639753	chr13:45639629-45639753;NETCAGE	2	.	45639690	45639691	0,0,0	2	1,1	0,123
chr13	45642625	45642911	chr13:45642625-45642911;NETCAGE	2	.	45642767	45642768	0,0,0	2	1,1	0,285
chr13	45684257	45684454	chr13:45684257-45684454;NETCAGE	2	.	45684293	45684294	0,0,0	2	1,125	0,72
chr13	45739473	45739654	chr13:45739473-45739654;NETCAGE	2	.	45739512	45739513	0,0,0	2	1,103	0,78
chr13	45749358	45749835	chr13:45749358-45749835;NETCAGE	3	.	45749624	45749625	0,0,0	2	136,80	0,397
chr13	45778267	45778679	chr13:45778267-45778679;NETCAGE	2	.	45778643	45778644	0,0,0	2	343,1	0,411
chr13	45827199	45827487	chr13:45827199-45827487;FANTOM	2	.	45827422	45827423	0,0,0	2	164,4	0,284
chr13	45846552	45846785	chr13:45846552-45846785;FANTOM	2	.	45846736	45846737	0,0,0	2	138,1	0,232
chr13	45862942	45863186	chr13:45862942-45863186;FANTOM	2	.	45863063	45863064	0,0,0	2	1,1	0,243
chr13	45869223	45869483	chr13:45869223-45869483;FANTOM	2	.	45869352	45869353	0,0,0	2	1,1	0,259
chr13	45885053	45885455	chr13:45885053-45885455;FANTOM	23	.	45885333	45885334	0,0,0	2	182,22	0,380
chr13	45920543	45920937	chr13:45920543-45920937;NETCAGE	4	.	45920852	45920853	0,0,0	2	241,16	0,378
chr13	45925088	45925626	chr13:45925088-45925626;NETCAGE	5	.	45925376	45925377	0,0,0	2	179,139	0,399
chr13	45936118	45936379	chr13:45936118-45936379;FANTOM	2	.	45936248	45936249	0,0,0	2	1,1	0,260
chr13	45979051	45979452	chr13:45979051-45979452;NETCAGE	2	.	45979438	45979439	0,0,0	2	376,1	0,400
chr13	45983056	45983374	chr13:45983056-45983374;NETCAGE	2	.	45983217	45983218	0,0,0	2	7,1	0,317
chr13	45998953	45999346	chr13:45998953-45999346;FANTOM	2	.	45999278	45999279	0,0,0	2	266,7	0,386
chr13	46007370	46007555	chr13:46007370-46007555;FANTOM	2	.	46007428	46007429	0,0,0	2	42,110	0,75
chr13	46014734	46015103	chr13:46014734-46015103;NETCAGE	4	.	46014926	46014927	0,0,0	2	23,7	0,362
chr13	46025176	46025529	chr13:46025176-46025529;FANTOM	3	.	46025351	46025352	0,0,0	2	1,3	0,350
chr13	46025680	46026104	chr13:46025680-46026104;NETCAGE	2	.	46026025	46026026	0,0,0	2	300,32	0,392
chr13	46033590	46033905	chr13:46033590-46033905;NETCAGE	3	.	46033685	46033686	0,0,0	2	1,124	0,191
chr13	46045940	46046196	chr13:46045940-46046196;FANTOM	3	.	46046049	46046050	0,0,0	2	1,37	0,219
chr13	46046628	46046788	chr13:46046628-46046788;FANTOM	28	.	46046702	46046703	0,0,0	2	14,25	0,135
chr13	46050660	46051028	chr13:46050660-46051028;NETCAGE	2	.	46050838	46050839	0,0,0	2	136,146	0,222
chr13	46058174	46058514	chr13:46058174-46058514;FANTOM	6	.	46058307	46058308	0,0,0	2	1,74	0,266
chr13	46058556	46059202	chr13:46058556-46059202;FANTOM	35	.	46059098	46059099	0,0,0	2	532,92	0,554
chr13	46066673	46067030	chr13:46066673-46067030;FANTOM	2	.	46066873	46066874	0,0,0	2	45,1	0,356
chr13	46084574	46084727	chr13:46084574-46084727;FANTOM	2	.	46084611	46084612	0,0,0	2	1,79	0,74
chr13	46114779	46114873	chr13:46114779-46114873;FANTOM	2	.	46114802	46114803	0,0,0	2	1,47	0,47
chr13	46138576	46138731	chr13:46138576-46138731;FANTOM	6	.	46138644	46138645	0,0,0	2	29,46	0,109
chr13	46276030	46276347	chr13:46276030-46276347;FANTOM	2	.	46276149	46276150	0,0,0	2	1,79	0,238
chr13	46313465	46313647	chr13:46313465-46313647;NETCAGE	2	.	46313555	46313556	0,0,0	2	1,1	0,181
chr13	46363267	46363486	chr13:46363267-46363486;FANTOM	12	.	46363342	46363343	0,0,0	2	10,77	0,142
chr13	46393526	46393677	chr13:46393526-46393677;NETCAGE	3	.	46393601	46393602	0,0,0	2	1,1	0,150
chr13	46435326	46435651	chr13:46435326-46435651;FANTOM	52	.	46435501	46435502	0,0,0	2	81,55	0,270
chr13	46509024	46509302	chr13:46509024-46509302;FANTOM	8	.	46509126	46509127	0,0,0	2	1,74	0,204
chr13	46514862	46515340	chr13:46514862-46515340;FANTOM	35	.	46515010	46515011	0,0,0	2	88,268	0,210
chr13	46598066	46598300	chr13:46598066-46598300;FANTOM	47	.	46598227	46598228	0,0,0	2	132,42	0,192
chr13	46629550	46629808	chr13:46629550-46629808;FANTOM	3	.	46629677	46629678	0,0,0	2	36,38	0,220
chr13	46647492	46647643	chr13:46647492-46647643;NETCAGE	2	.	46647567	46647568	0,0,0	2	1,1	0,150
chr13	46667467	46667812	chr13:46667467-46667812;FANTOM	47	.	46667600	46667601	0,0,0	2	52,130	0,215
chr13	46715163	46715335	chr13:46715163-46715335;FANTOM	14	.	46715254	46715255	0,0,0	2	14,3	0,169
chr13	46733603	46733938	chr13:46733603-46733938;NETCAGE	2	.	46733770	46733771	0,0,0	2	1,1	0,334
chr13	46820483	46820855	chr13:46820483-46820855;FANTOM	34	.	46820572	46820573	0,0,0	2	42,235	0,137
chr13	46821906	46822318	chr13:46821906-46822318;FANTOM	90	.	46822051	46822052	0,0,0	2	106,226	0,186
chr13	46826270	46826602	chr13:46826270-46826602;FANTOM	2	.	46826462	46826463	0,0,0	2	55,1	0,331
chr13	46830722	46831020	chr13:46830722-46831020;FANTOM	2	.	46830755	46830756	0,0,0	2	1,232	0,66
chr13	46831184	46831507	chr13:46831184-46831507;FANTOM	73	.	46831280	46831281	0,0,0	2	48,177	0,146
chr13	46836057	46836176	chr13:46836057-46836176;FANTOM	3	.	46836111	46836112	0,0,0	2	1,11	0,108
chr13	46854157	46854212	chr13:46854157-46854212;FANTOM	3	.	46854179	46854180	0,0,0	2	1,11	0,44
chr13	47007430	47007565	chr13:47007430-47007565;FANTOM	6	.	47007484	47007485	0,0,0	2	1,26	0,109
chr13	47015808	47016048	chr13:47015808-47016048;NETCAGE	2	.	47015865	47015866	0,0,0	2	1,125	0,115
chr13	47020300	47020619	chr13:47020300-47020619;NETCAGE	2	.	47020535	47020536	0,0,0	2	153,1	0,318
chr13	47021156	47021419	chr13:47021156-47021419;FANTOM	4	.	47021285	47021286	0,0,0	2	1,5	0,258
chr13	47070377	47070771	chr13:47070377-47070771;FANTOM	5	.	47070464	47070465	0,0,0	2	29,248	0,146
chr13	47075077	47075282	chr13:47075077-47075282;FANTOM	19	.	47075183	47075184	0,0,0	2	14,6	0,199
chr13	47121869	47122312	chr13:47121869-47122312;NETCAGE	2	.	47122093	47122094	0,0,0	2	217,211	0,232
chr13	47171812	47171915	chr13:47171812-47171915;FANTOM	10	.	47171852	47171853	0,0,0	2	17,38	0,65
chr13	47185583	47185643	chr13:47185583-47185643;FANTOM	2	.	47185612	47185613	0,0,0	2	1,1	0,59
chr13	47188173	47188515	chr13:47188173-47188515;NETCAGE	2	.	47188446	47188447	0,0,0	2	207,1	0,341
chr13	47199664	47199783	chr13:47199664-47199783;FANTOM	17	.	47199698	47199699	0,0,0	2	22,71	0,48
chr13	47319329	47319513	chr13:47319329-47319513;FANTOM	10	.	47319481	47319482	0,0,0	2	126,5	0,179
chr13	47322996	47323261	chr13:47322996-47323261;FANTOM	2	.	47323128	47323129	0,0,0	2	1,1	0,264
chr13	47323624	47323999	chr13:47323624-47323999;FANTOM	8	.	47323747	47323748	0,0,0	2	4,132	0,243
chr13	47327469	47327887	chr13:47327469-47327887;FANTOM	25	.	47327774	47327775	0,0,0	2	265,72	0,346
chr13	47328638	47328897	chr13:47328638-47328897;FANTOM	18	.	47328721	47328722	0,0,0	2	50,142	0,117
chr13	47357397	47357657	chr13:47357397-47357657;NETCAGE	2	.	47357501	47357502	0,0,0	2	1,51	0,209
chr13	47359806	47359952	chr13:47359806-47359952;NETCAGE	2	.	47359878	47359879	0,0,0	2	1,1	0,145
chr13	47368794	47369176	chr13:47368794-47369176;FANTOM	6	.	47369021	47369022	0,0,0	2	75,1	0,381
chr13	47411158	47411454	chr13:47411158-47411454;FANTOM	2	.	47411306	47411307	0,0,0	2	2,1	0,295
chr13	47431289	47431463	chr13:47431289-47431463;FANTOM	3	.	47431384	47431385	0,0,0	2	19,1	0,173
chr13	47434691	47434818	chr13:47434691-47434818;FANTOM	2	.	47434754	47434755	0,0,0	2	1,1	0,126
chr13	47950789	47951160	chr13:47950789-47951160;FANTOM	2	.	47950974	47950975	0,0,0	2	1,1	0,370
chr13	47951314	47951485	chr13:47951314-47951485;FANTOM	7	.	47951381	47951382	0,0,0	2	4,39	0,132
chr13	48046063	48046373	chr13:48046063-48046373;FANTOM	3	.	48046216	48046217	0,0,0	2	1,3	0,307
chr13	48103645	48104014	chr13:48103645-48104014;FANTOM	2	.	48103829	48103830	0,0,0	2	1,1	0,368
chr13	48249922	48250058	chr13:48249922-48250058;NETCAGE	2	.	48249989	48249990	0,0,0	2	1,2	0,134
chr13	48288084	48288234	chr13:48288084-48288234;FANTOM	39	.	48288170	48288171	0,0,0	2	45,22	0,128
chr13	48323146	48323384	chr13:48323146-48323384;FANTOM	55	.	48323216	48323217	0,0,0	2	5,101	0,137
chr13	48336930	48337320	chr13:48336930-48337320;NETCAGE	6	.	48337122	48337123	0,0,0	2	25,30	0,360
chr13	48489666	48489693	chr13:48489666-48489693;FANTOM	2	.	48489679	48489680	0,0,0	2	2,1	0,26
chr13	48578467	48578629	chr13:48578467-48578629;FANTOM	2	.	48578559	48578560	0,0,0	2	24,1	0,161
chr13	48611381	48611610	chr13:48611381-48611610;FANTOM	4	.	48611447	48611448	0,0,0	2	1,96	0,133
chr13	48621291	48621563	chr13:48621291-48621563;FANTOM	2	.	48621428	48621429	0,0,0	2	4,1	0,271
chr13	48641093	48641474	chr13:48641093-48641474;FANTOM	180	.	48641291	48641292	0,0,0	2	173,156	0,225
chr13	48641827	48642221	chr13:48641827-48642221;NETCAGE	18	.	48642126	48642127	0,0,0	2	254,48	0,346
chr13	48643753	48644061	chr13:48643753-48644061;FANTOM	2	.	48643926	48643927	0,0,0	2	67,28	0,280
chr13	48647694	48648075	chr13:48647694-48648075;FANTOM	85	.	48647998	48647999	0,0,0	2	260,31	0,350
chr13	48661724	48661885	chr13:48661724-48661885;FANTOM	2	.	48661804	48661805	0,0,0	2	1,1	0,160
chr13	48753276	48753386	chr13:48753276-48753386;FANTOM	18	.	48753333	48753334	0,0,0	2	9,4	0,106
chr13	48829849	48829983	chr13:48829849-48829983;FANTOM	3	.	48829886	48829887	0,0,0	2	1,59	0,75
chr13	48878218	48878449	chr13:48878218-48878449;FANTOM	10	.	48878353	48878354	0,0,0	2	49,9	0,222
chr13	48934007	48934233	chr13:48934007-48934233;FANTOM	2	.	48934197	48934198	0,0,0	2	156,1	0,225
chr13	48939025	48939187	chr13:48939025-48939187;FANTOM	3	.	48939079	48939080	0,0,0	2	1,54	0,108
chr13	48943285	48943617	chr13:48943285-48943617;FANTOM	11	.	48943426	48943427	0,0,0	2	1,50	0,282
chr13	48958982	48959248	chr13:48958982-48959248;FANTOM	47	.	48959155	48959156	0,0,0	2	149,67	0,199
chr13	48964125	48964486	chr13:48964125-48964486;FANTOM	9	.	48964298	48964299	0,0,0	2	1,14	0,347
chr13	48967736	48968098	chr13:48967736-48968098;FANTOM	6	.	48967990	48967991	0,0,0	2	149,1	0,361
chr13	48974025	48974255	chr13:48974025-48974255;FANTOM	217	.	48974150	48974151	0,0,0	2	82,61	0,169
chr13	49057824	49058191	chr13:49057824-49058191;FANTOM	16	.	49058064	49058065	0,0,0	2	176,61	0,306
chr13	49061055	49061254	chr13:49061055-49061254;FANTOM	5	.	49061150	49061151	0,0,0	2	1,8	0,191
chr13	49108965	49109284	chr13:49108965-49109284;FANTOM	37	.	49109069	49109070	0,0,0	2	53,162	0,157
chr13	49109900	49110177	chr13:49109900-49110177;FANTOM	21	.	49110015	49110016	0,0,0	2	92,138	0,139
chr13	49110652	49110988	chr13:49110652-49110988;FANTOM	3	.	49110914	49110915	0,0,0	2	214,24	0,312
chr13	49159648	49159964	chr13:49159648-49159964;FANTOM	4	.	49159892	49159893	0,0,0	2	175,2	0,314
chr13	49256020	49256211	chr13:49256020-49256211;FANTOM	3	.	49256057	49256058	0,0,0	2	1,117	0,74
chr13	49263916	49264502	chr13:49263916-49264502;FANTOM	8	.	49264305	49264306	0,0,0	2	369,176	0,410
chr13	49273992	49274367	chr13:49273992-49274367;FANTOM	2	.	49274179	49274180	0,0,0	2	1,1	0,374
chr13	49277859	49278013	chr13:49277859-49278013;FANTOM	2	.	49277958	49277959	0,0,0	2	71,25	0,129
chr13	49284538	49284656	chr13:49284538-49284656;FANTOM	8	.	49284642	49284643	0,0,0	2	96,4	0,114
chr13	49287063	49287311	chr13:49287063-49287311;FANTOM	37	.	49287115	49287116	0,0,0	2	24,166	0,82
chr13	49292241	49292438	chr13:49292241-49292438;FANTOM	7	.	49292320	49292321	0,0,0	2	4,42	0,155
chr13	49295895	49296439	chr13:49295895-49296439;FANTOM	14	.	49296190	49296191	0,0,0	2	210,162	0,382
chr13	49308841	49309380	chr13:49308841-49309380;FANTOM	39	.	49309216	49309217	0,0,0	2	368,155	0,384
chr13	49331852	49332252	chr13:49331852-49332252;NETCAGE	5	.	49332191	49332192	0,0,0	2	300,21	0,379
chr13	49346145	49346424	chr13:49346145-49346424;FANTOM	5	.	49346262	49346263	0,0,0	2	26,69	0,210
chr13	49346679	49346800	chr13:49346679-49346800;FANTOM	2	.	49346739	49346740	0,0,0	2	1,1	0,120
chr13	49347573	49348132	chr13:49347573-49348132;FANTOM	2	.	49347757	49347758	0,0,0	2	158,347	0,212
chr13	49367550	49367925	chr13:49367550-49367925;FANTOM	2	.	49367857	49367858	0,0,0	2	242,1	0,374
chr13	49394277	49394633	chr13:49394277-49394633;NETCAGE	5	.	49394542	49394543	0,0,0	2	177,1	0,355
chr13	49401905	49401916	chr13:49401905-49401916;FANTOM	2	.	49401910	49401911	0,0,0	2	1,1	0,10
chr13	49402192	49402798	chr13:49402192-49402798;FANTOM	13	.	49402350	49402351	0,0,0	2	89,378	0,228
chr13	49403566	49403679	chr13:49403566-49403679;FANTOM	2	.	49403675	49403676	0,0,0	2	107,1	0,112
chr13	49418552	49418696	chr13:49418552-49418696;FANTOM	5	.	49418628	49418629	0,0,0	2	13,4	0,140
chr13	49419651	49419863	chr13:49419651-49419863;FANTOM	3	.	49419804	49419805	0,0,0	2	97,1	0,211
chr13	49562230	49562454	chr13:49562230-49562454;FANTOM	2	.	49562341	49562342	0,0,0	2	1,1	0,223
chr13	49574047	49574216	chr13:49574047-49574216;FANTOM	2	.	49574131	49574132	0,0,0	2	1,1	0,168
chr13	49676930	49677297	chr13:49676930-49677297;FANTOM	4	.	49677125	49677126	0,0,0	2	26,1	0,366
chr13	49681556	49681696	chr13:49681556-49681696;FANTOM	2	.	49681625	49681626	0,0,0	2	1,1	0,139
chr13	49775621	49775796	chr13:49775621-49775796;FANTOM	2	.	49775709	49775710	0,0,0	2	4,1	0,174
chr13	49779534	49779670	chr13:49779534-49779670;FANTOM	6	.	49779601	49779602	0,0,0	2	1,1	0,135
chr13	49860688	49860787	chr13:49860688-49860787;FANTOM	11	.	49860749	49860750	0,0,0	2	27,3	0,96
chr13	49863435	49863810	chr13:49863435-49863810;FANTOM	2	.	49863554	49863555	0,0,0	2	1,137	0,238
chr13	49879252	49879561	chr13:49879252-49879561;FANTOM	4	.	49879436	49879437	0,0,0	2	150,90	0,219
chr13	49881373	49881663	chr13:49881373-49881663;FANTOM	2	.	49881557	49881558	0,0,0	2	105,26	0,264
chr13	49999996	50000127	chr13:49999996-50000127;FANTOM	16	.	50000055	50000056	0,0,0	2	3,14	0,117
chr13	50468151	50468508	chr13:50468151-50468508;FANTOM	6	.	50468329	50468330	0,0,0	2	4,4	0,353
chr13	50514137	50514349	chr13:50514137-50514349;FANTOM	16	.	50514269	50514270	0,0,0	2	74,21	0,191
chr13	50548852	50549234	chr13:50548852-50549234;FANTOM	15	.	50549132	50549133	0,0,0	2	200,21	0,361
chr13	50560187	50560793	chr13:50560187-50560793;FANTOM	2	.	50560730	50560731	0,0,0	2	537,56	0,550
chr13	51053585	51053942	chr13:51053585-51053942;FANTOM	3	.	51053786	51053787	0,0,0	2	48,1	0,356
chr13	51110548	51110749	chr13:51110548-51110749;FANTOM	24	.	51110576	51110577	0,0,0	2	5,148	0,53
chr13	51112422	51112597	chr13:51112422-51112597;FANTOM	21	.	51112498	51112499	0,0,0	2	44,65	0,110
chr13	51165818	51166081	chr13:51165818-51166081;FANTOM	4	.	51165959	51165960	0,0,0	2	22,1	0,262
chr13	51183504	51183797	chr13:51183504-51183797;FANTOM	2	.	51183716	51183717	0,0,0	2	134,1	0,292
chr13	51217978	51218157	chr13:51217978-51218157;FANTOM	2	.	51218066	51218067	0,0,0	2	1,2	0,177
chr13	51289006	51289162	chr13:51289006-51289162;FANTOM	2	.	51289083	51289084	0,0,0	2	1,2	0,154
chr13	51303452	51303625	chr13:51303452-51303625;FANTOM	2	.	51303530	51303531	0,0,0	2	1,16	0,157
chr13	51322322	51322634	chr13:51322322-51322634;FANTOM	2	.	51322477	51322478	0,0,0	2	1,1	0,311
chr13	51477339	51477600	chr13:51477339-51477600;FANTOM	2	.	51477469	51477470	0,0,0	2	1,1	0,260
chr13	51493286	51493608	chr13:51493286-51493608;FANTOM	11	.	51493379	51493380	0,0,0	2	12,147	0,175
chr13	51496671	51496824	chr13:51496671-51496824;FANTOM	2	.	51496747	51496748	0,0,0	2	1,1	0,152
chr13	51499157	51499317	chr13:51499157-51499317;FANTOM	14	.	51499246	51499247	0,0,0	2	24,5	0,155
chr13	51501918	51502170	chr13:51501918-51502170;FANTOM	2	.	51502039	51502040	0,0,0	2	72,81	0,171
chr13	51502819	51503100	chr13:51502819-51503100;FANTOM	7	.	51502992	51502993	0,0,0	2	133,66	0,215
chr13	51505551	51505572	chr13:51505551-51505572;FANTOM	7	.	51505560	51505561	0,0,0	2	1,2	0,19
chr13	51513177	51513477	chr13:51513177-51513477;FANTOM	2	.	51513255	51513256	0,0,0	2	1,143	0,157
chr13	51564245	51564518	chr13:51564245-51564518;FANTOM	2	.	51564383	51564384	0,0,0	2	5,1	0,272
chr13	51653455	51653463	chr13:51653455-51653463;FANTOM	2	.	51653458	51653459	0,0,0	2	1,1	0,7
chr13	51653697	51654175	chr13:51653697-51654175;NETCAGE	2	.	51653992	51653993	0,0,0	2	239,125	0,353
chr13	51669365	51669453	chr13:51669365-51669453;NETCAGE	3	.	51669419	51669420	0,0,0	2	23,1	0,87
chr13	51737885	51738059	chr13:51737885-51738059;FANTOM	37	.	51738005	51738006	0,0,0	2	76,8	0,166
chr13	51743268	51743538	chr13:51743268-51743538;NETCAGE	7	.	51743358	51743359	0,0,0	2	26,115	0,155
chr13	51827462	51827703	chr13:51827462-51827703;FANTOM	2	.	51827574	51827575	0,0,0	2	1,16	0,225
chr13	51832026	51832105	chr13:51832026-51832105;FANTOM	13	.	51832076	51832077	0,0,0	2	23,1	0,78
chr13	51832144	51832579	chr13:51832144-51832579;NETCAGE	2	.	51832439	51832440	0,0,0	2	158,1	0,434
chr13	51832783	51833165	chr13:51832783-51833165;FANTOM	12	.	51833082	51833083	0,0,0	2	235,18	0,364
chr13	51833238	51833672	chr13:51833238-51833672;FANTOM	12	.	51833441	51833442	0,0,0	2	146,173	0,261
chr13	51834785	51834920	chr13:51834785-51834920;FANTOM	2	.	51834872	51834873	0,0,0	2	41,1	0,134
chr13	51836216	51836480	chr13:51836216-51836480;FANTOM	48	.	51836312	51836313	0,0,0	2	9,79	0,185
chr13	51837882	51838091	chr13:51837882-51838091;FANTOM	2	.	51837986	51837987	0,0,0	2	1,1	0,208
chr13	51863733	51864326	chr13:51863733-51864326;NETCAGE	23	.	51864042	51864043	0,0,0	2	275,248	0,345
chr13	51887996	51888343	chr13:51887996-51888343;FANTOM	14	.	51888176	51888177	0,0,0	2	170,156	0,191
chr13	51893760	51894110	chr13:51893760-51894110;FANTOM	12	.	51894039	51894040	0,0,0	2	260,51	0,299
chr13	51895398	51895887	chr13:51895398-51895887;FANTOM	24	.	51895562	51895563	0,0,0	2	126,286	0,203
chr13	51896518	51896665	chr13:51896518-51896665;FANTOM	44	.	51896569	51896570	0,0,0	2	5,48	0,99
chr13	51909363	51909780	chr13:51909363-51909780;FANTOM	28	.	51909472	51909473	0,0,0	2	34,232	0,185
chr13	51910228	51910446	chr13:51910228-51910446;FANTOM	3	.	51910327	51910328	0,0,0	2	1,19	0,199
chr13	51914077	51914259	chr13:51914077-51914259;NETCAGE	9	.	51914152	51914153	0,0,0	2	15,46	0,136
chr13	51917490	51917828	chr13:51917490-51917828;NETCAGE	2	.	51917552	51917553	0,0,0	2	1,213	0,125
chr13	51932781	51933183	chr13:51932781-51933183;FANTOM	24	.	51933009	51933010	0,0,0	2	62,7	0,395
chr13	51933763	51933888	chr13:51933763-51933888;FANTOM	9	.	51933816	51933817	0,0,0	2	22,40	0,85
chr13	51938312	51938519	chr13:51938312-51938519;FANTOM	15	.	51938382	51938383	0,0,0	2	28,94	0,113
chr13	51939218	51939526	chr13:51939218-51939526;FANTOM	35	.	51939423	51939424	0,0,0	2	134,30	0,278
chr13	51939689	51939770	chr13:51939689-51939770;FANTOM	2	.	51939729	51939730	0,0,0	2	1,1	0,80
chr13	51944579	51944921	chr13:51944579-51944921;FANTOM	3	.	51944904	51944905	0,0,0	2	310,1	0,341
chr13	51952349	51952732	chr13:51952349-51952732;FANTOM	2	.	51952534	51952535	0,0,0	2	1,12	0,371
chr13	51961416	51961797	chr13:51961416-51961797;FANTOM	29	.	51961592	51961593	0,0,0	2	11,39	0,342
chr13	51968143	51968216	chr13:51968143-51968216;NETCAGE	2	.	51968168	51968169	0,0,0	2	1,22	0,51
chr13	51997687	51997986	chr13:51997687-51997986;FANTOM	2	.	51997838	51997839	0,0,0	2	6,1	0,298
chr13	52012804	52012884	chr13:52012804-52012884;NETCAGE	2	.	52012831	52012832	0,0,0	2	1,25	0,55
chr13	52014572	52014735	chr13:52014572-52014735;FANTOM	9	.	52014646	52014647	0,0,0	2	14,27	0,136
chr13	52041678	52041943	chr13:52041678-52041943;FANTOM	2	.	52041714	52041715	0,0,0	2	1,193	0,72
chr13	52058195	52058424	chr13:52058195-52058424;FANTOM	32	.	52058324	52058325	0,0,0	2	32,1	0,228
chr13	52059798	52060079	chr13:52059798-52060079;FANTOM	12	.	52059939	52059940	0,0,0	2	3,1	0,280
chr13	52062736	52062953	chr13:52062736-52062953;FANTOM	2	.	52062806	52062807	0,0,0	2	1,76	0,141
chr13	52071329	52071628	chr13:52071329-52071628;NETCAGE	13	.	52071469	52071470	0,0,0	2	11,29	0,270
chr13	52166306	52166610	chr13:52166306-52166610;FANTOM	2	.	52166575	52166576	0,0,0	2	239,3	0,301
chr13	52174038	52174217	chr13:52174038-52174217;FANTOM	2	.	52174114	52174115	0,0,0	2	1,26	0,153
chr13	52180518	52180648	chr13:52180518-52180648;FANTOM	5	.	52180586	52180587	0,0,0	2	8,1	0,129
chr13	52195534	52195876	chr13:52195534-52195876;FANTOM	2	.	52195711	52195712	0,0,0	2	14,1	0,341
chr13	52331637	52331871	chr13:52331637-52331871;FANTOM	7	.	52331722	52331723	0,0,0	2	7,70	0,164
chr13	52391278	52391514	chr13:52391278-52391514;FANTOM	3	.	52391395	52391396	0,0,0	2	1,1	0,235
chr13	52491031	52491398	chr13:52491031-52491398;FANTOM	2	.	52491214	52491215	0,0,0	2	1,1	0,366
chr13	52633651	52633978	chr13:52633651-52633978;FANTOM	2	.	52633859	52633860	0,0,0	2	92,1	0,326
chr13	52650286	52650548	chr13:52650286-52650548;FANTOM	5	.	52650453	52650454	0,0,0	2	168,94	0,168
chr13	52661682	52661834	chr13:52661682-52661834;FANTOM	2	.	52661757	52661758	0,0,0	2	1,1	0,151
chr13	52662224	52662476	chr13:52662224-52662476;FANTOM	2	.	52662308	52662309	0,0,0	2	1,84	0,168
chr13	52663390	52663634	chr13:52663390-52663634;FANTOM	4	.	52663512	52663513	0,0,0	2	3,1	0,243
chr13	52666970	52667184	chr13:52666970-52667184;FANTOM	3	.	52667056	52667057	0,0,0	2	1,42	0,172
chr13	52667311	52667492	chr13:52667311-52667492;FANTOM	10	.	52667462	52667463	0,0,0	2	123,1	0,180
chr13	52669836	52670029	chr13:52669836-52670029;FANTOM	7	.	52669932	52669933	0,0,0	2	2,1	0,192
chr13	52671395	52671647	chr13:52671395-52671647;FANTOM	2	.	52671516	52671517	0,0,0	2	1,10	0,242
chr13	52673406	52673581	chr13:52673406-52673581;FANTOM	2	.	52673499	52673500	0,0,0	2	60,48	0,127
chr13	52685032	52685572	chr13:52685032-52685572;FANTOM	11	.	52685089	52685090	0,0,0	2	33,457	0,83
chr13	52695493	52695655	chr13:52695493-52695655;FANTOM	9	.	52695631	52695632	0,0,0	2	117,1	0,161
chr13	52698219	52698697	chr13:52698219-52698697;FANTOM	30	.	52698273	52698274	0,0,0	2	22,390	0,88
chr13	52700152	52700448	chr13:52700152-52700448;FANTOM	3	.	52700174	52700175	0,0,0	2	1,252	0,44
chr13	52710372	52710918	chr13:52710372-52710918;FANTOM	20	.	52710540	52710541	0,0,0	2	127,335	0,211
chr13	52731600	52732451	chr13:52731600-52732451;FANTOM	2	.	52731720	52731721	0,0,0	2	66,675	0,176
chr13	52799193	52799408	chr13:52799193-52799408;FANTOM	2	.	52799321	52799322	0,0,0	2	43,1	0,214
chr13	52888844	52889309	chr13:52888844-52889309;FANTOM	3	.	52889127	52889128	0,0,0	2	209,107	0,358
chr13	52893131	52893430	chr13:52893131-52893430;FANTOM	2	.	52893204	52893205	0,0,0	2	39,191	0,108
chr13	52903101	52903500	chr13:52903101-52903500;FANTOM	17	.	52903267	52903268	0,0,0	2	108,173	0,226
chr13	52914220	52914496	chr13:52914220-52914496;FANTOM	17	.	52914261	52914262	0,0,0	2	28,220	0,56
chr13	52915605	52916025	chr13:52915605-52916025;FANTOM	30	.	52915777	52915778	0,0,0	2	157,232	0,188
chr13	52917500	52917840	chr13:52917500-52917840;FANTOM	2	.	52917772	52917773	0,0,0	2	234,29	0,311
chr13	52918992	52919394	chr13:52918992-52919394;FANTOM	8	.	52919303	52919304	0,0,0	2	306,85	0,317
chr13	52924396	52924513	chr13:52924396-52924513;FANTOM	11	.	52924419	52924420	0,0,0	2	17,87	0,30
chr13	52944108	52944364	chr13:52944108-52944364;NETCAGE	2	.	52944130	52944131	0,0,0	2	1,212	0,44
chr13	52985559	52985928	chr13:52985559-52985928;NETCAGE	8	.	52985877	52985878	0,0,0	2	315,46	0,323
chr13	52988431	52988519	chr13:52988431-52988519;NETCAGE	2	.	52988474	52988475	0,0,0	2	1,1	0,87
chr13	52992887	52993275	chr13:52992887-52993275;NETCAGE	5	.	52993259	52993260	0,0,0	2	359,1	0,387
chr13	53008541	53008936	chr13:53008541-53008936;NETCAGE	4	.	53008879	53008880	0,0,0	2	283,1	0,394
chr13	53009442	53009736	chr13:53009442-53009736;FANTOM	5	.	53009723	53009724	0,0,0	2	271,1	0,293
chr13	53009956	53010262	chr13:53009956-53010262;FANTOM	6	.	53010099	53010100	0,0,0	2	34,52	0,254
chr13	53022763	53022813	chr13:53022763-53022813;FANTOM	2	.	53022781	53022782	0,0,0	2	1,13	0,37
chr13	53072154	53072350	chr13:53072154-53072350;FANTOM	41	.	53072266	53072267	0,0,0	2	45,16	0,180
chr13	53073775	53074133	chr13:53073775-53074133;FANTOM	12	.	53073964	53073965	0,0,0	2	100,78	0,280
chr13	53080864	53081293	chr13:53080864-53081293;FANTOM	3	.	53080966	53080967	0,0,0	2	30,254	0,175
chr13	53081687	53081876	chr13:53081687-53081876;FANTOM	2	.	53081787	53081788	0,0,0	2	77,65	0,124
chr13	53094062	53094220	chr13:53094062-53094220;FANTOM	2	.	53094128	53094129	0,0,0	2	1,25	0,133
chr13	53098645	53098748	chr13:53098645-53098748;FANTOM	2	.	53098696	53098697	0,0,0	2	1,1	0,102
chr13	53221095	53221213	chr13:53221095-53221213;FANTOM	3	.	53221154	53221155	0,0,0	2	2,1	0,117
chr13	53264982	53265241	chr13:53264982-53265241;FANTOM	13	.	53265099	53265100	0,0,0	2	74,98	0,161
chr13	53279487	53279882	chr13:53279487-53279882;FANTOM	38	.	53279570	53279571	0,0,0	2	5,232	0,163
chr13	53285993	53286134	chr13:53285993-53286134;FANTOM	2	.	53286063	53286064	0,0,0	2	1,1	0,140
chr13	53289105	53289264	chr13:53289105-53289264;FANTOM	8	.	53289201	53289202	0,0,0	2	48,14	0,145
chr13	53301747	53302137	chr13:53301747-53302137;FANTOM	2	.	53301983	53301984	0,0,0	2	84,1	0,389
chr13	53306459	53306848	chr13:53306459-53306848;FANTOM	2	.	53306743	53306744	0,0,0	2	182,1	0,388
chr13	53334972	53335345	chr13:53334972-53335345;NETCAGE	2	.	53335158	53335159	0,0,0	2	1,1	0,372
chr13	53359213	53359440	chr13:53359213-53359440;NETCAGE	2	.	53359379	53359380	0,0,0	2	127,21	0,206
chr13	53380090	53380303	chr13:53380090-53380303;FANTOM	9	.	53380172	53380173	0,0,0	2	1,49	0,164
chr13	53404858	53405252	chr13:53404858-53405252;FANTOM	2	.	53405196	53405197	0,0,0	2	285,1	0,393
chr13	53456989	53457140	chr13:53456989-53457140;FANTOM	7	.	53457094	53457095	0,0,0	2	64,3	0,148
chr13	53461485	53461814	chr13:53461485-53461814;NETCAGE	2	.	53461659	53461660	0,0,0	2	21,1	0,328
chr13	53464504	53464879	chr13:53464504-53464879;FANTOM	2	.	53464592	53464593	0,0,0	2	1,198	0,177
chr13	53487128	53487333	chr13:53487128-53487333;FANTOM	2	.	53487168	53487169	0,0,0	2	1,124	0,81
chr13	53561012	53561333	chr13:53561012-53561333;FANTOM	4	.	53561236	53561237	0,0,0	2	141,13	0,308
chr13	53758218	53758282	chr13:53758218-53758282;FANTOM	2	.	53758249	53758250	0,0,0	2	1,1	0,63
chr13	53896435	53896545	chr13:53896435-53896545;NETCAGE	2	.	53896491	53896492	0,0,0	2	5,1	0,109
chr13	53945596	53945819	chr13:53945596-53945819;NETCAGE	2	.	53945676	53945677	0,0,0	2	1,62	0,161
chr13	54167960	54168089	chr13:54167960-54168089;FANTOM	2	.	54168057	54168058	0,0,0	2	67,1	0,128
chr13	54168459	54168743	chr13:54168459-54168743;FANTOM	2	.	54168563	54168564	0,0,0	2	7,81	0,203
chr13	54172516	54172863	chr13:54172516-54172863;NETCAGE	2	.	54172579	54172580	0,0,0	2	1,220	0,127
chr13	54179606	54179934	chr13:54179606-54179934;NETCAGE	2	.	54179627	54179628	0,0,0	2	1,285	0,43
chr13	54185767	54185796	chr13:54185767-54185796;FANTOM	3	.	54185781	54185782	0,0,0	2	1,1	0,28
chr13	54196553	54196895	chr13:54196553-54196895;FANTOM	2	.	54196725	54196726	0,0,0	2	4,1	0,341
chr13	54266865	54266958	chr13:54266865-54266958;NETCAGE	2	.	54266911	54266912	0,0,0	2	1,1	0,92
chr13	54304917	54305018	chr13:54304917-54305018;FANTOM	45	.	54304963	54304964	0,0,0	2	25,32	0,69
chr13	54307114	54307296	chr13:54307114-54307296;FANTOM	2	.	54307205	54307206	0,0,0	2	3,1	0,181
chr13	54307434	54307767	chr13:54307434-54307767;FANTOM	2	.	54307600	54307601	0,0,0	2	1,1	0,332
chr13	54311280	54311701	chr13:54311280-54311701;FANTOM	9	.	54311497	54311498	0,0,0	2	101,87	0,334
chr13	54313726	54314069	chr13:54313726-54314069;FANTOM	2	.	54313897	54313898	0,0,0	2	1,1	0,342
chr13	54353622	54353939	chr13:54353622-54353939;FANTOM	2	.	54353776	54353777	0,0,0	2	1,8	0,309
chr13	54361844	54362243	chr13:54361844-54362243;NETCAGE	2	.	54362043	54362044	0,0,0	2	1,1	0,398
chr13	54375318	54375631	chr13:54375318-54375631;FANTOM	2	.	54375474	54375475	0,0,0	2	1,1	0,312
chr13	54404764	54404856	chr13:54404764-54404856;FANTOM	2	.	54404843	54404844	0,0,0	2	69,1	0,91
chr13	54418861	54419203	chr13:54418861-54419203;FANTOM	2	.	54419031	54419032	0,0,0	2	1,1	0,341
chr13	54428697	54428723	chr13:54428697-54428723;NETCAGE	2	.	54428709	54428710	0,0,0	2	1,1	0,25
chr13	54460679	54460807	chr13:54460679-54460807;NETCAGE	2	.	54460742	54460743	0,0,0	2	1,1	0,127
chr13	54474095	54474327	chr13:54474095-54474327;FANTOM	11	.	54474176	54474177	0,0,0	2	74,143	0,89
chr13	54487339	54487449	chr13:54487339-54487449;FANTOM	2	.	54487393	54487394	0,0,0	2	1,1	0,109
chr13	54520255	54520502	chr13:54520255-54520502;FANTOM	3	.	54520391	54520392	0,0,0	2	28,1	0,246
chr13	54667697	54667793	chr13:54667697-54667793;NETCAGE	2	.	54667746	54667747	0,0,0	2	4,1	0,95
chr13	54706946	54707220	chr13:54706946-54707220;FANTOM	19	.	54707081	54707082	0,0,0	2	77,80	0,194
chr13	54790444	54790563	chr13:54790444-54790563;FANTOM	3	.	54790503	54790504	0,0,0	2	1,1	0,118
chr13	54795891	54796226	chr13:54795891-54796226;FANTOM	17	.	54795932	54795933	0,0,0	2	14,266	0,69
chr13	54859435	54859573	chr13:54859435-54859573;NETCAGE	5	.	54859504	54859505	0,0,0	2	41,40	0,98
chr13	54910510	54910771	chr13:54910510-54910771;FANTOM	2	.	54910623	54910624	0,0,0	2	1,34	0,227
chr13	54920268	54920359	chr13:54920268-54920359;FANTOM	2	.	54920301	54920302	0,0,0	2	24,48	0,43
chr13	55039294	55039398	chr13:55039294-55039398;NETCAGE	4	.	55039347	55039348	0,0,0	2	4,1	0,103
chr13	55117742	55118162	chr13:55117742-55118162;FANTOM	6	.	55118052	55118053	0,0,0	2	219,17	0,403
chr13	55124133	55124341	chr13:55124133-55124341;FANTOM	4	.	55124193	55124194	0,0,0	2	48,134	0,74
chr13	55141531	55141698	chr13:55141531-55141698;FANTOM	14	.	55141621	55141622	0,0,0	2	26,11	0,156
chr13	55169275	55169584	chr13:55169275-55169584;NETCAGE	8	.	55169411	55169412	0,0,0	2	16,52	0,257
chr13	55200515	55200932	chr13:55200515-55200932;FANTOM	15	.	55200844	55200845	0,0,0	2	323,80	0,337
chr13	55211566	55211783	chr13:55211566-55211783;NETCAGE	3	.	55211674	55211675	0,0,0	2	1,1	0,216
chr13	55284643	55284998	chr13:55284643-55284998;FANTOM	2	.	55284820	55284821	0,0,0	2	1,1	0,354
chr13	55285825	55286216	chr13:55285825-55286216;FANTOM	2	.	55286013	55286014	0,0,0	2	1,15	0,376
chr13	55288292	55288561	chr13:55288292-55288561;FANTOM	2	.	55288432	55288433	0,0,0	2	13,1	0,268
chr13	55291401	55292002	chr13:55291401-55292002;FANTOM	746	.	55291772	55291773	0,0,0	2	364,222	0,379
chr13	55301048	55301308	chr13:55301048-55301308;FANTOM	7	.	55301120	55301121	0,0,0	2	42,156	0,104
chr13	55303405	55303523	chr13:55303405-55303523;FANTOM	27	.	55303483	55303484	0,0,0	2	67,27	0,91
chr13	55389889	55390254	chr13:55389889-55390254;NETCAGE	2	.	55390071	55390072	0,0,0	2	1,1	0,364
chr13	55431731	55432127	chr13:55431731-55432127;FANTOM	14	.	55431962	55431963	0,0,0	2	70,3	0,393
chr13	55477150	55477506	chr13:55477150-55477506;FANTOM	19	.	55477327	55477328	0,0,0	2	3,3	0,353
chr13	55492084	55492315	chr13:55492084-55492315;FANTOM	2	.	55492199	55492200	0,0,0	2	1,1	0,230
chr13	55492944	55493382	chr13:55492944-55493382;NETCAGE	31	.	55493216	55493217	0,0,0	2	116,9	0,429
chr13	55502892	55503340	chr13:55502892-55503340;FANTOM	33	.	55503063	55503064	0,0,0	2	84,189	0,259
chr13	55530710	55531030	chr13:55530710-55531030;FANTOM	5	.	55530863	55530864	0,0,0	2	41,53	0,267
chr13	55533619	55534063	chr13:55533619-55534063;FANTOM	73	.	55533848	55533849	0,0,0	2	161,145	0,299
chr13	55545228	55545579	chr13:55545228-55545579;FANTOM	16	.	55545496	55545497	0,0,0	2	218,32	0,319
chr13	55547931	55548310	chr13:55547931-55548310;FANTOM	4	.	55548154	55548155	0,0,0	2	70,1	0,378
chr13	55548977	55549175	chr13:55548977-55549175;FANTOM	23	.	55549031	55549032	0,0,0	2	24,113	0,85
chr13	55559588	55559767	chr13:55559588-55559767;NETCAGE	2	.	55559711	55559712	0,0,0	2	69,1	0,178
chr13	55566493	55567066	chr13:55566493-55567066;FANTOM	4	.	55566657	55566658	0,0,0	2	109,352	0,221
chr13	55567598	55567933	chr13:55567598-55567933;NETCAGE	2	.	55567765	55567766	0,0,0	2	1,1	0,334
chr13	55580502	55580700	chr13:55580502-55580700;FANTOM	2	.	55580637	55580638	0,0,0	2	74,1	0,197
chr13	55585856	55586194	chr13:55585856-55586194;FANTOM	2	.	55586080	55586081	0,0,0	2	112,1	0,337
chr13	55611696	55611875	chr13:55611696-55611875;FANTOM	2	.	55611834	55611835	0,0,0	2	100,1	0,178
chr13	55612058	55612289	chr13:55612058-55612289;FANTOM	3	.	55612203	55612204	0,0,0	2	88,28	0,203
chr13	55612525	55612817	chr13:55612525-55612817;FANTOM	8	.	55612717	55612718	0,0,0	2	95,1	0,291
chr13	55702058	55702428	chr13:55702058-55702428;FANTOM	73	.	55702269	55702270	0,0,0	2	188,134	0,236
chr13	55772554	55772600	chr13:55772554-55772600;NETCAGE	3	.	55772581	55772582	0,0,0	2	11,1	0,45
chr13	55797152	55797326	chr13:55797152-55797326;FANTOM	2	.	55797261	55797262	0,0,0	2	46,1	0,173
chr13	55829407	55829711	chr13:55829407-55829711;NETCAGE	3	.	55829572	55829573	0,0,0	2	29,1	0,303
chr13	55831224	55831548	chr13:55831224-55831548;FANTOM	7	.	55831355	55831356	0,0,0	2	4,64	0,260
chr13	55860394	55860710	chr13:55860394-55860710;NETCAGE	4	.	55860451	55860452	0,0,0	2	2,203	0,113
chr13	55871451	55871705	chr13:55871451-55871705;NETCAGE	2	.	55871577	55871578	0,0,0	2	1,1	0,253
chr13	55898275	55898625	chr13:55898275-55898625;FANTOM	3	.	55898346	55898347	0,0,0	2	1,207	0,143
chr13	55913470	55913750	chr13:55913470-55913750;FANTOM	5	.	55913596	55913597	0,0,0	2	1,28	0,252
chr13	55931000	55931180	chr13:55931000-55931180;FANTOM	4	.	55931089	55931090	0,0,0	2	1,1	0,179
chr13	55933657	55933863	chr13:55933657-55933863;FANTOM	6	.	55933794	55933795	0,0,0	2	71,1	0,205
chr13	55934908	55935076	chr13:55934908-55935076;FANTOM	13	.	55934986	55934987	0,0,0	2	4,15	0,153
chr13	55949290	55949438	chr13:55949290-55949438;FANTOM	46	.	55949332	55949333	0,0,0	2	11,74	0,74
chr13	55963044	55963109	chr13:55963044-55963109;NETCAGE	2	.	55963076	55963077	0,0,0	2	1,1	0,64
chr13	55996897	55997230	chr13:55996897-55997230;FANTOM	33	.	55997076	55997077	0,0,0	2	82,56	0,277
chr13	56006280	56006662	chr13:56006280-56006662;FANTOM	156	.	56006308	56006309	0,0,0	2	1,325	0,57
chr13	56063577	56063830	chr13:56063577-56063830;FANTOM	2	.	56063663	56063664	0,0,0	2	1,80	0,173
chr13	56105475	56105624	chr13:56105475-56105624;FANTOM	2	.	56105561	56105562	0,0,0	2	34,9	0,140
chr13	56215012	56215164	chr13:56215012-56215164;FANTOM	7	.	56215099	56215100	0,0,0	2	28,5	0,147
chr13	56233925	56234328	chr13:56233925-56234328;FANTOM	14	.	56234153	56234154	0,0,0	2	190,135	0,268
chr13	56234493	56234699	chr13:56234493-56234699;FANTOM	11	.	56234606	56234607	0,0,0	2	51,30	0,176
chr13	56238858	56239128	chr13:56238858-56239128;FANTOM	2	.	56238920	56238921	0,0,0	2	1,146	0,124
chr13	56240668	56241338	chr13:56240668-56241338;FANTOM	20	.	56241104	56241105	0,0,0	2	434,230	0,440
chr13	56243101	56243264	chr13:56243101-56243264;FANTOM	4	.	56243206	56243207	0,0,0	2	60,11	0,152
chr13	56243813	56244391	chr13:56243813-56244391;FANTOM	24	.	56244096	56244097	0,0,0	2	238,248	0,330
chr13	56244507	56244914	chr13:56244507-56244914;FANTOM	3	.	56244568	56244569	0,0,0	2	34,318	0,89
chr13	56245542	56245700	chr13:56245542-56245700;FANTOM	2	.	56245595	56245596	0,0,0	2	1,52	0,106
chr13	56246534	56247188	chr13:56246534-56247188;FANTOM	4	.	56247134	56247135	0,0,0	2	551,3	0,651
chr13	56249397	56249623	chr13:56249397-56249623;FANTOM	11	.	56249487	56249488	0,0,0	2	60,104	0,122
chr13	56251001	56251214	chr13:56251001-56251214;FANTOM	2	.	56251081	56251082	0,0,0	2	43,94	0,119
chr13	56252766	56252975	chr13:56252766-56252975;FANTOM	2	.	56252910	56252911	0,0,0	2	82,1	0,208
chr13	56253330	56253459	chr13:56253330-56253459;FANTOM	2	.	56253392	56253393	0,0,0	2	1,4	0,125
chr13	56254206	56254962	chr13:56254206-56254962;FANTOM	37	.	56254670	56254671	0,0,0	2	450,277	0,479
chr13	56260410	56260890	chr13:56260410-56260890;FANTOM	3	.	56260508	56260509	0,0,0	2	1,283	0,197
chr13	56261213	56261588	chr13:56261213-56261588;FANTOM	2	.	56261291	56261292	0,0,0	2	61,278	0,97
chr13	56262697	56262769	chr13:56262697-56262769;FANTOM	2	.	56262732	56262733	0,0,0	2	1,1	0,71
chr13	56264190	56264561	chr13:56264190-56264561;FANTOM	14	.	56264312	56264313	0,0,0	2	109,235	0,136
chr13	56272307	56272633	chr13:56272307-56272633;FANTOM	2	.	56272469	56272470	0,0,0	2	1,1	0,325
chr13	56282895	56283161	chr13:56282895-56283161;FANTOM	5	.	56283023	56283024	0,0,0	2	1,9	0,257
chr13	56284702	56285369	chr13:56284702-56285369;FANTOM	13	.	56284974	56284975	0,0,0	2	269,391	0,276
chr13	56285721	56286209	chr13:56285721-56286209;FANTOM	44	.	56285823	56285824	0,0,0	2	80,363	0,125
chr13	56298944	56299059	chr13:56298944-56299059;FANTOM	3	.	56299023	56299024	0,0,0	2	45,1	0,114
chr13	56351076	56351283	chr13:56351076-56351283;FANTOM	2	.	56351179	56351180	0,0,0	2	1,1	0,206
chr13	56396384	56396670	chr13:56396384-56396670;FANTOM	5	.	56396527	56396528	0,0,0	2	2,1	0,285
chr13	56436156	56436564	chr13:56436156-56436564;FANTOM	2	.	56436363	56436364	0,0,0	2	96,89	0,319
chr13	56453876	56454121	chr13:56453876-56454121;FANTOM	2	.	56454040	56454041	0,0,0	2	85,1	0,244
chr13	56515849	56516039	chr13:56515849-56516039;FANTOM	16	.	56515940	56515941	0,0,0	2	4,10	0,180
chr13	56527459	56527530	chr13:56527459-56527530;FANTOM	2	.	56527488	56527489	0,0,0	2	1,13	0,58
chr13	56527822	56527985	chr13:56527822-56527985;FANTOM	41	.	56527905	56527906	0,0,0	2	47,42	0,121
chr13	56557641	56558034	chr13:56557641-56558034;FANTOM	3	.	56557837	56557838	0,0,0	2	1,1	0,392
chr13	56650831	56651032	chr13:56650831-56651032;FANTOM	5	.	56650967	56650968	0,0,0	2	107,34	0,167
chr13	56660253	56660493	chr13:56660253-56660493;NETCAGE	8	.	56660387	56660388	0,0,0	2	74,45	0,195
chr13	56661327	56661821	chr13:56661327-56661821;NETCAGE	12	.	56661457	56661458	0,0,0	2	53,286	0,208
chr13	56683694	56683720	chr13:56683694-56683720;FANTOM	2	.	56683706	56683707	0,0,0	2	1,1	0,25
chr13	56689738	56690108	chr13:56689738-56690108;FANTOM	3	.	56689808	56689809	0,0,0	2	1,230	0,140
chr13	56701305	56701495	chr13:56701305-56701495;FANTOM	7	.	56701359	56701360	0,0,0	2	7,88	0,102
chr13	56702565	56702888	chr13:56702565-56702888;FANTOM	2	.	56702659	56702660	0,0,0	2	1,134	0,189
chr13	56712594	56712775	chr13:56712594-56712775;FANTOM	7	.	56712654	56712655	0,0,0	2	4,63	0,118
chr13	56713328	56713678	chr13:56713328-56713678;FANTOM	2	.	56713356	56713357	0,0,0	2	1,294	0,56
chr13	56727975	56728187	chr13:56727975-56728187;FANTOM	3	.	56728097	56728098	0,0,0	2	50,16	0,196
chr13	56766387	56766540	chr13:56766387-56766540;FANTOM	7	.	56766467	56766468	0,0,0	2	43,35	0,118
chr13	56774342	56774509	chr13:56774342-56774509;FANTOM	6	.	56774425	56774426	0,0,0	2	1,1	0,166
chr13	56783943	56784018	chr13:56783943-56784018;FANTOM	4	.	56783965	56783966	0,0,0	2	1,31	0,44
chr13	56821113	56821472	chr13:56821113-56821472;NETCAGE	2	.	56821292	56821293	0,0,0	2	1,1	0,358
chr13	56883228	56883299	chr13:56883228-56883299;NETCAGE	2	.	56883262	56883263	0,0,0	2	1,2	0,69
chr13	56983722	56983746	chr13:56983722-56983746;FANTOM	3	.	56983733	56983734	0,0,0	2	1,1	0,23
chr13	57064968	57065206	chr13:57064968-57065206;FANTOM	54	.	57065108	57065109	0,0,0	2	47,4	0,234
chr13	57586089	57586286	chr13:57586089-57586286;NETCAGE	2	.	57586229	57586230	0,0,0	2	86,1	0,196
chr13	57740365	57740661	chr13:57740365-57740661;FANTOM	2	.	57740512	57740513	0,0,0	2	1,1	0,295
chr13	57749294	57749616	chr13:57749294-57749616;FANTOM	2	.	57749423	57749424	0,0,0	2	1,64	0,258
chr13	57774240	57774444	chr13:57774240-57774444;FANTOM	44	.	57774393	57774394	0,0,0	2	123,19	0,185
chr13	57796411	57796776	chr13:57796411-57796776;NETCAGE	2	.	57796593	57796594	0,0,0	2	1,1	0,364
chr13	57924886	57925270	chr13:57924886-57925270;FANTOM	2	.	57925077	57925078	0,0,0	2	1,1	0,383
chr13	57940546	57940842	chr13:57940546-57940842;NETCAGE	2	.	57940648	57940649	0,0,0	2	1,92	0,204
chr13	57945453	57945780	chr13:57945453-57945780;NETCAGE	2	.	57945622	57945623	0,0,0	2	13,1	0,326
chr13	57997049	57997482	chr13:57997049-57997482;NETCAGE	6	.	57997274	57997275	0,0,0	2	173,154	0,279
chr13	58099872	58100123	chr13:58099872-58100123;FANTOM	2	.	58099997	58099998	0,0,0	2	1,1	0,250
chr13	58142654	58142971	chr13:58142654-58142971;NETCAGE	2	.	58142812	58142813	0,0,0	2	1,1	0,316
chr13	58144777	58145535	chr13:58144777-58145535;NETCAGE	15	.	58145343	58145344	0,0,0	2	554,179	0,579
chr13	58152759	58153142	chr13:58152759-58153142;FANTOM	2	.	58152970	58152971	0,0,0	2	41,1	0,382
chr13	58159534	58159918	chr13:58159534-58159918;NETCAGE	9	.	58159853	58159854	0,0,0	2	284,28	0,356
chr13	58168157	58168414	chr13:58168157-58168414;NETCAGE	3	.	58168387	58168388	0,0,0	2	206,1	0,256
chr13	58172289	58172370	chr13:58172289-58172370;FANTOM	3	.	58172329	58172330	0,0,0	2	1,1	0,80
chr13	58173740	58173852	chr13:58173740-58173852;FANTOM	6	.	58173795	58173796	0,0,0	2	1,1	0,111
chr13	58194046	58194335	chr13:58194046-58194335;NETCAGE	2	.	58194187	58194188	0,0,0	2	1,6	0,283
chr13	58216609	58216889	chr13:58216609-58216889;FANTOM	5	.	58216748	58216749	0,0,0	2	1,2	0,278
chr13	58351053	58351339	chr13:58351053-58351339;FANTOM	2	.	58351192	58351193	0,0,0	2	1,7	0,279
chr13	58351690	58351850	chr13:58351690-58351850;FANTOM	2	.	58351769	58351770	0,0,0	2	1,1	0,159
chr13	58374760	58375044	chr13:58374760-58375044;FANTOM	3	.	58375038	58375039	0,0,0	2	275,1	0,283
chr13	58378268	58378292	chr13:58378268-58378292;FANTOM	4	.	58378278	58378279	0,0,0	2	1,4	0,20
chr13	58460382	58460689	chr13:58460382-58460689;FANTOM	10	.	58460624	58460625	0,0,0	2	220,41	0,266
chr13	58523506	58523854	chr13:58523506-58523854;FANTOM	2	.	58523673	58523674	0,0,0	2	1,13	0,335
chr13	58572586	58572605	chr13:58572586-58572605;FANTOM	2	.	58572595	58572596	0,0,0	2	1,1	0,18
chr13	58577557	58577786	chr13:58577557-58577786;FANTOM	10	.	58577689	58577690	0,0,0	2	68,31	0,198
chr13	58579935	58580059	chr13:58579935-58580059;FANTOM	4	.	58579975	58579976	0,0,0	2	2,45	0,79
chr13	58582447	58582988	chr13:58582447-58582988;FANTOM	17	.	58582770	58582771	0,0,0	2	259,152	0,389
chr13	58625207	58625300	chr13:58625207-58625300;FANTOM	2	.	58625253	58625254	0,0,0	2	1,1	0,92
chr13	58644020	58644239	chr13:58644020-58644239;FANTOM	2	.	58644105	58644106	0,0,0	2	1,49	0,170
chr13	58649059	58649193	chr13:58649059-58649193;FANTOM	10	.	58649109	58649110	0,0,0	2	1,34	0,100
chr13	58694410	58694940	chr13:58694410-58694940;FANTOM	7	.	58694623	58694624	0,0,0	2	175,277	0,253
chr13	58723963	58724327	chr13:58723963-58724327;FANTOM	6	.	58724135	58724136	0,0,0	2	1,20	0,344
chr13	58724475	58724619	chr13:58724475-58724619;FANTOM	28	.	58724558	58724559	0,0,0	2	37,13	0,131
chr13	58729143	58729453	chr13:58729143-58729453;FANTOM	4	.	58729252	58729253	0,0,0	2	29,120	0,190
chr13	58789676	58789881	chr13:58789676-58789881;FANTOM	2	.	58789838	58789839	0,0,0	2	121,1	0,204
chr13	58945313	58945650	chr13:58945313-58945650;FANTOM	2	.	58945502	58945503	0,0,0	2	44,1	0,336
chr13	58983846	58984238	chr13:58983846-58984238;NETCAGE	5	.	58983942	58983943	0,0,0	2	1,200	0,192
chr13	59008850	59009179	chr13:59008850-59009179;NETCAGE	2	.	59008905	59008906	0,0,0	2	37,255	0,74
chr13	59013368	59013554	chr13:59013368-59013554;FANTOM	2	.	59013388	59013389	0,0,0	2	9,153	0,33
chr13	59017797	59018168	chr13:59017797-59018168;NETCAGE	2	.	59017885	59017886	0,0,0	2	1,195	0,176
chr13	59042280	59042457	chr13:59042280-59042457;FANTOM	2	.	59042325	59042326	0,0,0	2	1,86	0,91
chr13	59072789	59073153	chr13:59072789-59073153;FANTOM	7	.	59072873	59072874	0,0,0	2	47,241	0,123
chr13	59101207	59101231	chr13:59101207-59101231;FANTOM	2	.	59101218	59101219	0,0,0	2	1,1	0,23
chr13	59105110	59105341	chr13:59105110-59105341;FANTOM	4	.	59105227	59105228	0,0,0	2	5,1	0,230
chr13	59112964	59113118	chr13:59112964-59113118;FANTOM	2	.	59113065	59113066	0,0,0	2	50,1	0,153
chr13	59142312	59142475	chr13:59142312-59142475;FANTOM	2	.	59142421	59142422	0,0,0	2	59,2	0,161
chr13	59175096	59175648	chr13:59175096-59175648;NETCAGE	4	.	59175366	59175367	0,0,0	2	164,175	0,377
chr13	59245721	59245992	chr13:59245721-59245992;FANTOM	2	.	59245886	59245887	0,0,0	2	62,1	0,270
chr13	59247185	59247305	chr13:59247185-59247305;FANTOM	47	.	59247244	59247245	0,0,0	2	33,33	0,87
chr13	59318366	59318736	chr13:59318366-59318736;FANTOM	16	.	59318575	59318576	0,0,0	2	52,2	0,368
chr13	59352753	59352885	chr13:59352753-59352885;NETCAGE	3	.	59352812	59352813	0,0,0	2	1,14	0,118
chr13	59393306	59393484	chr13:59393306-59393484;FANTOM	10	.	59393395	59393396	0,0,0	2	25,24	0,154
chr13	59422695	59422753	chr13:59422695-59422753;FANTOM	2	.	59422723	59422724	0,0,0	2	1,1	0,57
chr13	59491508	59491673	chr13:59491508-59491673;FANTOM	2	.	59491590	59491591	0,0,0	2	1,1	0,164
chr13	59557588	59558080	chr13:59557588-59558080;FANTOM	17	.	59557940	59557941	0,0,0	2	277,64	0,428
chr13	59589867	59590189	chr13:59589867-59590189;NETCAGE	2	.	59590056	59590057	0,0,0	2	58,1	0,321
chr13	59649795	59650171	chr13:59649795-59650171;NETCAGE	2	.	59649982	59649983	0,0,0	2	1,1	0,375
chr13	59656930	59657329	chr13:59656930-59657329;NETCAGE	2	.	59657284	59657285	0,0,0	2	312,1	0,398
chr13	59664032	59664169	chr13:59664032-59664169;FANTOM	2	.	59664116	59664117	0,0,0	2	34,1	0,136
chr13	59759317	59759469	chr13:59759317-59759469;FANTOM	2	.	59759409	59759410	0,0,0	2	35,1	0,151
chr13	59762906	59763016	chr13:59762906-59763016;FANTOM	2	.	59762962	59762963	0,0,0	2	5,1	0,109
chr13	59763372	59763696	chr13:59763372-59763696;FANTOM	22	.	59763593	59763594	0,0,0	2	171,52	0,272
chr13	59769918	59770052	chr13:59769918-59770052;FANTOM	14	.	59769999	59770000	0,0,0	2	49,19	0,115
chr13	59770173	59770424	chr13:59770173-59770424;FANTOM	3	.	59770332	59770333	0,0,0	2	70,1	0,250
chr13	59780767	59780898	chr13:59780767-59780898;FANTOM	5	.	59780847	59780848	0,0,0	2	36,5	0,126
chr13	59847546	59847710	chr13:59847546-59847710;FANTOM	21	.	59847640	59847641	0,0,0	2	74,48	0,116
chr13	59891547	59891878	chr13:59891547-59891878;FANTOM	4	.	59891712	59891713	0,0,0	2	1,1	0,330
chr13	59897181	59897395	chr13:59897181-59897395;FANTOM	6	.	59897284	59897285	0,0,0	2	1,8	0,206
chr13	59930493	59930680	chr13:59930493-59930680;FANTOM	2	.	59930562	59930563	0,0,0	2	1,49	0,138
chr13	59933989	59934108	chr13:59933989-59934108;FANTOM	17	.	59934059	59934060	0,0,0	2	24,1	0,118
chr13	59977024	59977417	chr13:59977024-59977417;FANTOM	2	.	59977215	59977216	0,0,0	2	1,11	0,382
chr13	60045115	60045373	chr13:60045115-60045373;FANTOM	6	.	60045231	60045232	0,0,0	2	1,25	0,233
chr13	60169868	60170018	chr13:60169868-60170018;FANTOM	14	.	60169931	60169932	0,0,0	2	8,30	0,120
chr13	60258764	60258785	chr13:60258764-60258785;FANTOM	2	.	60258774	60258775	0,0,0	2	1,1	0,20
chr13	60345110	60345266	chr13:60345110-60345266;FANTOM	2	.	60345187	60345188	0,0,0	2	1,1	0,155
chr13	60461452	60461780	chr13:60461452-60461780;FANTOM	2	.	60461615	60461616	0,0,0	2	1,1	0,327
chr13	60466388	60466669	chr13:60466388-60466669;FANTOM	3	.	60466528	60466529	0,0,0	2	1,1	0,280
chr13	60511528	60511725	chr13:60511528-60511725;FANTOM	2	.	60511535	60511536	0,0,0	2	1,182	0,15
chr13	60518911	60519102	chr13:60518911-60519102;FANTOM	3	.	60519006	60519007	0,0,0	2	1,1	0,190
chr13	60528648	60528976	chr13:60528648-60528976;NETCAGE	3	.	60528812	60528813	0,0,0	2	3,1	0,327
chr13	60529153	60529370	chr13:60529153-60529370;FANTOM	2	.	60529261	60529262	0,0,0	2	1,1	0,216
chr13	60580870	60581120	chr13:60580870-60581120;NETCAGE	5	.	60580944	60580945	0,0,0	2	1,102	0,148
chr13	60581645	60581901	chr13:60581645-60581901;FANTOM	2	.	60581815	60581816	0,0,0	2	87,1	0,255
chr13	60595261	60595472	chr13:60595261-60595472;NETCAGE	2	.	60595294	60595295	0,0,0	2	1,145	0,66
chr13	60598910	60599341	chr13:60598910-60599341;NETCAGE	2	.	60599055	60599056	0,0,0	2	133,273	0,158
chr13	60630185	60630484	chr13:60630185-60630484;NETCAGE	2	.	60630334	60630335	0,0,0	2	1,1	0,298
chr13	60704724	60705033	chr13:60704724-60705033;FANTOM	2	.	60704808	60704809	0,0,0	2	1,141	0,168
chr13	60710188	60710521	chr13:60710188-60710521;NETCAGE	4	.	60710242	60710243	0,0,0	2	43,267	0,66
chr13	60713653	60714033	chr13:60713653-60714033;FANTOM	13	.	60713682	60713683	0,0,0	2	18,338	0,42
chr13	60720952	60721297	chr13:60720952-60721297;FANTOM	2	.	60721124	60721125	0,0,0	2	1,1	0,344
chr13	60722010	60722249	chr13:60722010-60722249;FANTOM	2	.	60722147	60722148	0,0,0	2	38,1	0,238
chr13	60734523	60734783	chr13:60734523-60734783;FANTOM	6	.	60734721	60734722	0,0,0	2	138,1	0,259
chr13	60738128	60738598	chr13:60738128-60738598;NETCAGE	3	.	60738183	60738184	0,0,0	2	48,406	0,64
chr13	60745655	60745994	chr13:60745655-60745994;FANTOM	2	.	60745824	60745825	0,0,0	2	1,1	0,338
chr13	60746121	60746145	chr13:60746121-60746145;FANTOM	2	.	60746132	60746133	0,0,0	2	1,1	0,23
chr13	60774214	60774803	chr13:60774214-60774803;FANTOM	58	.	60774306	60774307	0,0,0	2	71,474	0,115
chr13	60776552	60776786	chr13:60776552-60776786;NETCAGE	2	.	60776675	60776676	0,0,0	2	15,1	0,233
chr13	60941317	60941541	chr13:60941317-60941541;FANTOM	2	.	60941428	60941429	0,0,0	2	1,1	0,223
chr13	60993697	60993885	chr13:60993697-60993885;FANTOM	2	.	60993786	60993787	0,0,0	2	1,10	0,178
chr13	60994256	60994402	chr13:60994256-60994402;FANTOM	2	.	60994328	60994329	0,0,0	2	1,1	0,145
chr13	61010076	61010367	chr13:61010076-61010367;FANTOM	3	.	61010222	61010223	0,0,0	2	3,1	0,290
chr13	61170766	61170774	chr13:61170766-61170774;FANTOM	2	.	61170769	61170770	0,0,0	2	1,1	0,7
chr13	61394541	61394562	chr13:61394541-61394562;FANTOM	2	.	61394551	61394552	0,0,0	2	1,1	0,20
chr13	61744486	61744601	chr13:61744486-61744601;FANTOM	2	.	61744529	61744530	0,0,0	2	1,28	0,87
chr13	62237342	62237555	chr13:62237342-62237555;NETCAGE	2	.	62237449	62237450	0,0,0	2	4,1	0,212
chr13	62311914	62312025	chr13:62311914-62312025;NETCAGE	2	.	62311969	62311970	0,0,0	2	1,1	0,110
chr13	62786070	62786408	chr13:62786070-62786408;NETCAGE	3	.	62786264	62786265	0,0,0	2	83,31	0,307
chr13	62981666	62981865	chr13:62981666-62981865;NETCAGE	2	.	62981767	62981768	0,0,0	2	6,1	0,198
chr13	62994949	62995104	chr13:62994949-62995104;FANTOM	3	.	62995017	62995018	0,0,0	2	1,18	0,137
chr13	63009409	63009809	chr13:63009409-63009809;FANTOM	13	.	63009613	63009614	0,0,0	2	10,1	0,399
chr13	63053409	63053625	chr13:63053409-63053625;FANTOM	2	.	63053516	63053517	0,0,0	2	1,1	0,215
chr13	63054013	63054354	chr13:63054013-63054354;FANTOM	12	.	63054182	63054183	0,0,0	2	44,45	0,296
chr13	63147320	63147683	chr13:63147320-63147683;FANTOM	2	.	63147399	63147400	0,0,0	2	1,204	0,159
chr13	63165101	63165370	chr13:63165101-63165370;FANTOM	2	.	63165235	63165236	0,0,0	2	1,1	0,268
chr13	63173472	63174240	chr13:63173472-63174240;FANTOM	10	.	63173845	63173846	0,0,0	2	368,389	0,379
chr13	63196124	63196254	chr13:63196124-63196254;FANTOM	5	.	63196188	63196189	0,0,0	2	1,1	0,129
chr13	63199580	63199713	chr13:63199580-63199713;FANTOM	2	.	63199640	63199641	0,0,0	2	1,12	0,121
chr13	63202693	63202891	chr13:63202693-63202891;NETCAGE	2	.	63202791	63202792	0,0,0	2	1,1	0,197
chr13	63209488	63210405	chr13:63209488-63210405;FANTOM	31	.	63210172	63210173	0,0,0	2	640,187	0,730
chr13	63213437	63213729	chr13:63213437-63213729;FANTOM	22	.	63213563	63213564	0,0,0	2	108,146	0,146
chr13	63214442	63214652	chr13:63214442-63214652;FANTOM	7	.	63214552	63214553	0,0,0	2	13,1	0,209
chr13	63215582	63215752	chr13:63215582-63215752;FANTOM	2	.	63215595	63215596	0,0,0	2	1,144	0,26
chr13	63215943	63216127	chr13:63215943-63216127;FANTOM	2	.	63216044	63216045	0,0,0	2	20,1	0,183
chr13	63216633	63216818	chr13:63216633-63216818;FANTOM	2	.	63216721	63216722	0,0,0	2	29,36	0,149
chr13	63236205	63236407	chr13:63236205-63236407;FANTOM	2	.	63236306	63236307	0,0,0	2	2,1	0,201
chr13	63246665	63246824	chr13:63246665-63246824;FANTOM	5	.	63246753	63246754	0,0,0	2	21,3	0,156
chr13	63249514	63249898	chr13:63249514-63249898;FANTOM	10	.	63249634	63249635	0,0,0	2	42,185	0,199
chr13	63288301	63288597	chr13:63288301-63288597;FANTOM	2	.	63288449	63288450	0,0,0	2	2,1	0,295
chr13	63317875	63318037	chr13:63317875-63318037;FANTOM	2	.	63317955	63317956	0,0,0	2	1,1	0,161
chr13	63332318	63332504	chr13:63332318-63332504;FANTOM	2	.	63332408	63332409	0,0,0	2	1,6	0,180
chr13	63333058	63333458	chr13:63333058-63333458;FANTOM	2	.	63333276	63333277	0,0,0	2	49,11	0,389
chr13	63345603	63346239	chr13:63345603-63346239;FANTOM	35	.	63345899	63345900	0,0,0	2	291,334	0,302
chr13	63347557	63347625	chr13:63347557-63347625;FANTOM	2	.	63347591	63347592	0,0,0	2	2,1	0,67
chr13	63348531	63349080	chr13:63348531-63349080;FANTOM	27	.	63348662	63348663	0,0,0	2	105,391	0,158
chr13	63351515	63351836	chr13:63351515-63351836;FANTOM	36	.	63351572	63351573	0,0,0	2	37,243	0,78
chr13	63353499	63353918	chr13:63353499-63353918;FANTOM	46	.	63353857	63353858	0,0,0	2	303,5	0,414
chr13	63368173	63368572	chr13:63368173-63368572;FANTOM	2	.	63368372	63368373	0,0,0	2	1,1	0,398
chr13	63381832	63382204	chr13:63381832-63382204;FANTOM	3	.	63381882	63381883	0,0,0	2	30,300	0,72
chr13	63387467	63387738	chr13:63387467-63387738;FANTOM	2	.	63387634	63387635	0,0,0	2	66,1	0,270
chr13	63398874	63399392	chr13:63398874-63399392;NETCAGE	2	.	63398897	63398898	0,0,0	2	1,472	0,46
chr13	63408545	63408975	chr13:63408545-63408975;NETCAGE	3	.	63408767	63408768	0,0,0	2	102,87	0,343
chr13	63419212	63419490	chr13:63419212-63419490;FANTOM	2	.	63419366	63419367	0,0,0	2	33,1	0,277
chr13	63463931	63464334	chr13:63463931-63464334;FANTOM	2	.	63464133	63464134	0,0,0	2	3,1	0,402
chr13	63465846	63465872	chr13:63465846-63465872;NETCAGE	2	.	63465858	63465859	0,0,0	2	1,1	0,25
chr13	63512390	63512668	chr13:63512390-63512668;FANTOM	2	.	63512415	63512416	0,0,0	2	1,227	0,51
chr13	63517683	63517705	chr13:63517683-63517705;NETCAGE	2	.	63517693	63517694	0,0,0	2	1,1	0,21
chr13	63536176	63536361	chr13:63536176-63536361;FANTOM	2	.	63536268	63536269	0,0,0	2	1,1	0,184
chr13	63629682	63629938	chr13:63629682-63629938;FANTOM	27	.	63629816	63629817	0,0,0	2	17,4	0,252
chr13	63647315	63647650	chr13:63647315-63647650;FANTOM	4	.	63647450	63647451	0,0,0	2	1,64	0,271
chr13	63663807	63664122	chr13:63663807-63664122;FANTOM	2	.	63663811	63663812	0,0,0	2	1,306	0,9
chr13	63668972	63669199	chr13:63668972-63669199;FANTOM	153	.	63669076	63669077	0,0,0	2	59,76	0,151
chr13	63669280	63669600	chr13:63669280-63669600;FANTOM	152	.	63669398	63669399	0,0,0	2	81,163	0,157
chr13	63669693	63669877	chr13:63669693-63669877;FANTOM	3	.	63669817	63669818	0,0,0	2	66,1	0,183
chr13	63743982	63744265	chr13:63743982-63744265;FANTOM	7	.	63744151	63744152	0,0,0	2	58,1	0,282
chr13	63744731	63744985	chr13:63744731-63744985;FANTOM	2	.	63744864	63744865	0,0,0	2	15,1	0,253
chr13	63801935	63802215	chr13:63801935-63802215;FANTOM	2	.	63802074	63802075	0,0,0	2	1,1	0,279
chr13	63803170	63803416	chr13:63803170-63803416;FANTOM	2	.	63803292	63803293	0,0,0	2	1,2	0,244
chr13	63820752	63821115	chr13:63820752-63821115;FANTOM	2	.	63820902	63820903	0,0,0	2	85,146	0,217
chr13	63822599	63823067	chr13:63822599-63823067;FANTOM	5	.	63822727	63822728	0,0,0	2	73,283	0,185
chr13	64018615	64018736	chr13:64018615-64018736;NETCAGE	2	.	64018710	64018711	0,0,0	2	72,1	0,120
chr13	64081559	64081970	chr13:64081559-64081970;FANTOM	6	.	64081690	64081691	0,0,0	2	20,167	0,244
chr13	64095315	64095590	chr13:64095315-64095590;FANTOM	13	.	64095470	64095471	0,0,0	2	37,1	0,274
chr13	64162178	64162283	chr13:64162178-64162283;FANTOM	2	.	64162230	64162231	0,0,0	2	1,1	0,104
chr13	64183446	64183869	chr13:64183446-64183869;FANTOM	5	.	64183699	64183700	0,0,0	2	250,166	0,257
chr13	64209942	64210101	chr13:64209942-64210101;FANTOM	2	.	64210075	64210076	0,0,0	2	110,1	0,158
chr13	64256140	64256524	chr13:64256140-64256524;FANTOM	2	.	64256331	64256332	0,0,0	2	1,1	0,383
chr13	64268606	64268755	chr13:64268606-64268755;NETCAGE	3	.	64268691	64268692	0,0,0	2	24,1	0,148
chr13	64319014	64319202	chr13:64319014-64319202;NETCAGE	2	.	64319107	64319108	0,0,0	2	1,1	0,187
chr13	64338976	64339352	chr13:64338976-64339352;NETCAGE	5	.	64339253	64339254	0,0,0	2	223,43	0,333
chr13	64351269	64351564	chr13:64351269-64351564;NETCAGE	2	.	64351350	64351351	0,0,0	2	1,133	0,162
chr13	64353618	64353753	chr13:64353618-64353753;FANTOM	2	.	64353698	64353699	0,0,0	2	27,1	0,134
chr13	64356286	64356686	chr13:64356286-64356686;NETCAGE	2	.	64356485	64356486	0,0,0	2	1,1	0,399
chr13	64356848	64357080	chr13:64356848-64357080;NETCAGE	3	.	64356909	64356910	0,0,0	2	1,110	0,122
chr13	64361577	64361788	chr13:64361577-64361788;NETCAGE	6	.	64361737	64361738	0,0,0	2	132,21	0,190
chr13	64363773	64363961	chr13:64363773-64363961;NETCAGE	2	.	64363866	64363867	0,0,0	2	1,1	0,187
chr13	64364353	64364710	chr13:64364353-64364710;NETCAGE	2	.	64364638	64364639	0,0,0	2	216,1	0,356
chr13	64386533	64386586	chr13:64386533-64386586;FANTOM	2	.	64386567	64386568	0,0,0	2	17,1	0,52
chr13	64395889	64396310	chr13:64395889-64396310;NETCAGE	6	.	64396167	64396168	0,0,0	2	222,85	0,336
chr13	64445080	64445160	chr13:64445080-64445160;FANTOM	2	.	64445126	64445127	0,0,0	2	15,1	0,79
chr13	64445501	64445777	chr13:64445501-64445777;NETCAGE	5	.	64445732	64445733	0,0,0	2	195,8	0,268
chr13	64461022	64461176	chr13:64461022-64461176;FANTOM	2	.	64461098	64461099	0,0,0	2	1,1	0,153
chr13	64499321	64499743	chr13:64499321-64499743;FANTOM	28	.	64499562	64499563	0,0,0	2	174,112	0,310
chr13	64503322	64503654	chr13:64503322-64503654;FANTOM	2	.	64503373	64503374	0,0,0	2	27,255	0,77
chr13	64509549	64509973	chr13:64509549-64509973;FANTOM	15	.	64509783	64509784	0,0,0	2	123,78	0,346
chr13	64514210	64514366	chr13:64514210-64514366;FANTOM	2	.	64514286	64514287	0,0,0	2	1,4	0,152
chr13	64515269	64515642	chr13:64515269-64515642;FANTOM	26	.	64515330	64515331	0,0,0	2	8,258	0,115
chr13	64958797	64958822	chr13:64958797-64958822;NETCAGE	2	.	64958807	64958808	0,0,0	2	1,5	0,20
chr13	65329195	65329382	chr13:65329195-65329382;FANTOM	2	.	65329307	65329308	0,0,0	2	40,1	0,186
chr13	65342580	65343442	chr13:65342580-65343442;FANTOM	56	.	65342767	65342768	0,0,0	2	187,674	0,188
chr13	65359447	65359795	chr13:65359447-65359795;NETCAGE	3	.	65359607	65359608	0,0,0	2	134,161	0,187
chr13	65408943	65409073	chr13:65408943-65409073;FANTOM	4	.	65409005	65409006	0,0,0	2	4,8	0,122
chr13	65414910	65415026	chr13:65414910-65415026;FANTOM	2	.	65414967	65414968	0,0,0	2	1,1	0,115
chr13	65449892	65450009	chr13:65449892-65450009;FANTOM	5	.	65449953	65449954	0,0,0	2	10,3	0,114
chr13	67035107	67035331	chr13:67035107-67035331;FANTOM	2	.	67035218	67035219	0,0,0	2	1,1	0,223
chr13	67048263	67048430	chr13:67048263-67048430;NETCAGE	2	.	67048346	67048347	0,0,0	2	1,1	0,166
chr13	67069561	67069901	chr13:67069561-67069901;NETCAGE	2	.	67069763	67069764	0,0,0	2	66,1	0,339
chr13	67078578	67078675	chr13:67078578-67078675;NETCAGE	2	.	67078648	67078649	0,0,0	2	45,1	0,96
chr13	67080017	67080252	chr13:67080017-67080252;NETCAGE	2	.	67080133	67080134	0,0,0	2	1,2	0,233
chr13	67195673	67196023	chr13:67195673-67196023;FANTOM	4	.	67195848	67195849	0,0,0	2	2,1	0,349
chr13	67202044	67202059	chr13:67202044-67202059;FANTOM	2	.	67202051	67202052	0,0,0	2	1,1	0,14
chr13	67340630	67340955	chr13:67340630-67340955;NETCAGE	3	.	67340792	67340793	0,0,0	2	1,1	0,324
chr13	67551578	67551667	chr13:67551578-67551667;FANTOM	2	.	67551622	67551623	0,0,0	2	1,1	0,88
chr13	67596657	67596834	chr13:67596657-67596834;NETCAGE	2	.	67596734	67596735	0,0,0	2	1,22	0,155
chr13	67945146	67945395	chr13:67945146-67945395;FANTOM	2	.	67945256	67945257	0,0,0	2	1,28	0,221
chr13	68713035	68713234	chr13:68713035-68713234;NETCAGE	2	.	68713134	68713135	0,0,0	2	1,1	0,198
chr13	68746825	68747045	chr13:68746825-68747045;FANTOM	5	.	68746994	68746995	0,0,0	2	151,32	0,188
chr13	68822518	68822812	chr13:68822518-68822812;FANTOM	2	.	68822669	68822670	0,0,0	2	11,1	0,293
chr13	68827054	68827277	chr13:68827054-68827277;FANTOM	2	.	68827164	68827165	0,0,0	2	1,2	0,221
chr13	68926647	68926929	chr13:68926647-68926929;FANTOM	2	.	68926787	68926788	0,0,0	2	1,1	0,281
chr13	69620943	69621346	chr13:69620943-69621346;NETCAGE	7	.	69621227	69621228	0,0,0	2	172,6	0,397
chr13	69626630	69626785	chr13:69626630-69626785;FANTOM	2	.	69626746	69626747	0,0,0	2	80,1	0,154
chr13	69635613	69636014	chr13:69635613-69636014;FANTOM	2	.	69635813	69635814	0,0,0	2	1,1	0,400
chr13	69664573	69665117	chr13:69664573-69665117;NETCAGE	30	.	69664794	69664795	0,0,0	2	158,258	0,286
chr13	69665220	69665548	chr13:69665220-69665548;FANTOM	20	.	69665479	69665480	0,0,0	2	218,26	0,302
chr13	69674205	69674604	chr13:69674205-69674604;FANTOM	14	.	69674375	69674376	0,0,0	2	76,133	0,266
chr13	69675001	69675360	chr13:69675001-69675360;NETCAGE	2	.	69675186	69675187	0,0,0	2	14,1	0,358
chr13	69702871	69703257	chr13:69702871-69703257;FANTOM	4	.	69703062	69703063	0,0,0	2	1,4	0,382
chr13	69708124	69708375	chr13:69708124-69708375;NETCAGE	2	.	69708138	69708139	0,0,0	2	1,223	0,28
chr13	69715060	69715192	chr13:69715060-69715192;FANTOM	3	.	69715125	69715126	0,0,0	2	1,1	0,131
chr13	69736946	69737154	chr13:69736946-69737154;NETCAGE	2	.	69736982	69736983	0,0,0	2	1,135	0,73
chr13	69749170	69749220	chr13:69749170-69749220;NETCAGE	2	.	69749194	69749195	0,0,0	2	1,1	0,49
chr13	69861088	69861393	chr13:69861088-69861393;FANTOM	2	.	69861241	69861242	0,0,0	2	4,1	0,304
chr13	69876224	69876560	chr13:69876224-69876560;NETCAGE	2	.	69876348	69876349	0,0,0	2	1,87	0,249
chr13	70071311	70071545	chr13:70071311-70071545;FANTOM	3	.	70071429	70071430	0,0,0	2	4,1	0,233
chr13	70126175	70126300	chr13:70126175-70126300;FANTOM	2	.	70126237	70126238	0,0,0	2	1,1	0,124
chr13	70714125	70714189	chr13:70714125-70714189;FANTOM	13	.	70714158	70714159	0,0,0	2	26,23	0,41
chr13	70760720	70761031	chr13:70760720-70761031;FANTOM	2	.	70760874	70760875	0,0,0	2	1,3	0,308
chr13	70885769	70885915	chr13:70885769-70885915;NETCAGE	2	.	70885830	70885831	0,0,0	2	1,24	0,122
chr13	70941771	70942145	chr13:70941771-70942145;NETCAGE	2	.	70941957	70941958	0,0,0	2	1,1	0,373
chr13	71297349	71297628	chr13:71297349-71297628;FANTOM	2	.	71297491	71297492	0,0,0	2	7,1	0,278
chr13	71415065	71415300	chr13:71415065-71415300;FANTOM	2	.	71415182	71415183	0,0,0	2	1,1	0,234
chr13	71596071	71596283	chr13:71596071-71596283;NETCAGE	2	.	71596158	71596159	0,0,0	2	48,84	0,128
chr13	71596483	71596819	chr13:71596483-71596819;NETCAGE	3	.	71596756	71596757	0,0,0	2	212,1	0,335
chr13	71692542	71692830	chr13:71692542-71692830;NETCAGE	2	.	71692685	71692686	0,0,0	2	1,1	0,287
chr13	71762295	71762552	chr13:71762295-71762552;FANTOM	47	.	71762388	71762389	0,0,0	2	49,119	0,138
chr13	72234188	72234508	chr13:72234188-72234508;FANTOM	2	.	72234349	72234350	0,0,0	2	4,1	0,319
chr13	72431767	72431797	chr13:72431767-72431797;FANTOM	2	.	72431781	72431782	0,0,0	2	1,1	0,29
chr13	72556924	72557257	chr13:72556924-72557257;FANTOM	2	.	72557090	72557091	0,0,0	2	1,1	0,332
chr13	72760348	72760684	chr13:72760348-72760684;FANTOM	2	.	72760515	72760516	0,0,0	2	1,1	0,335
chr13	72760964	72761333	chr13:72760964-72761333;FANTOM	11	.	72761228	72761229	0,0,0	2	210,50	0,319
chr13	72761356	72761658	chr13:72761356-72761658;FANTOM	5	.	72761562	72761563	0,0,0	2	112,1	0,301
chr13	72765065	72765552	chr13:72765065-72765552;FANTOM	2	.	72765067	72765068	0,0,0	2	1,482	0,5
chr13	72774995	72775342	chr13:72774995-72775342;FANTOM	9	.	72775170	72775171	0,0,0	2	26,22	0,325
chr13	72777404	72777563	chr13:72777404-72777563;FANTOM	4	.	72777500	72777501	0,0,0	2	35,1	0,158
chr13	72952948	72953086	chr13:72952948-72953086;FANTOM	2	.	72952968	72952969	0,0,0	2	2,99	0,39
chr13	73401185	73401487	chr13:73401185-73401487;FANTOM	5	.	73401297	73401298	0,0,0	2	68,144	0,158
chr13	73485827	73485972	chr13:73485827-73485972;FANTOM	11	.	73485906	73485907	0,0,0	2	19,4	0,141
chr13	73488339	73488434	chr13:73488339-73488434;FANTOM	2	.	73488386	73488387	0,0,0	2	1,1	0,94
chr13	73560098	73560110	chr13:73560098-73560110;FANTOM	2	.	73560103	73560104	0,0,0	2	1,1	0,11
chr13	73581004	73581198	chr13:73581004-73581198;FANTOM	6	.	73581159	73581160	0,0,0	2	134,16	0,178
chr13	73583637	73583778	chr13:73583637-73583778;FANTOM	14	.	73583708	73583709	0,0,0	2	4,1	0,140
chr13	73606969	73607405	chr13:73606969-73607405;FANTOM	14	.	73607005	73607006	0,0,0	2	35,398	0,38
chr13	73627431	73627703	chr13:73627431-73627703;FANTOM	2	.	73627594	73627595	0,0,0	2	57,1	0,271
chr13	73672843	73673047	chr13:73672843-73673047;FANTOM	2	.	73672887	73672888	0,0,0	2	1,115	0,89
chr13	73737687	73737926	chr13:73737687-73737926;FANTOM	2	.	73737793	73737794	0,0,0	2	1,26	0,213
chr13	73840198	73840502	chr13:73840198-73840502;FANTOM	8	.	73840477	73840478	0,0,0	2	264,8	0,296
chr13	73862878	73863006	chr13:73862878-73863006;FANTOM	5	.	73862936	73862937	0,0,0	2	1,11	0,117
chr13	73870335	73870637	chr13:73870335-73870637;NETCAGE	112	.	73870466	73870467	0,0,0	2	95,134	0,168
chr13	73874272	73874687	chr13:73874272-73874687;FANTOM	20	.	73874596	73874597	0,0,0	2	306,72	0,343
chr13	73893387	73893529	chr13:73893387-73893529;FANTOM	3	.	73893457	73893458	0,0,0	2	1,1	0,141
chr13	73902139	73902476	chr13:73902139-73902476;NETCAGE	4	.	73902263	73902264	0,0,0	2	35,122	0,215
chr13	73904659	73904866	chr13:73904659-73904866;FANTOM	2	.	73904827	73904828	0,0,0	2	132,1	0,206
chr13	73905323	73905493	chr13:73905323-73905493;FANTOM	4	.	73905392	73905393	0,0,0	2	1,31	0,139
chr13	73907579	73907724	chr13:73907579-73907724;FANTOM	2	.	73907609	73907610	0,0,0	2	1,84	0,61
chr13	73940848	73941152	chr13:73940848-73941152;FANTOM	8	.	73940985	73940986	0,0,0	2	68,96	0,208
chr13	74108549	74108743	chr13:74108549-74108743;FANTOM	4	.	74108641	74108642	0,0,0	2	2,11	0,183
chr13	74147634	74147929	chr13:74147634-74147929;NETCAGE	9	.	74147865	74147866	0,0,0	2	206,38	0,257
chr13	74148265	74148384	chr13:74148265-74148384;FANTOM	3	.	74148327	74148328	0,0,0	2	8,1	0,118
chr13	74156530	74157511	chr13:74156530-74157511;FANTOM	143	.	74156685	74156686	0,0,0	2	119,789	0,192
chr13	74256606	74256994	chr13:74256606-74256994;NETCAGE	2	.	74256799	74256800	0,0,0	2	1,1	0,387
chr13	74262112	74262191	chr13:74262112-74262191;FANTOM	2	.	74262151	74262152	0,0,0	2	1,1	0,78
chr13	74281697	74281930	chr13:74281697-74281930;NETCAGE	4	.	74281717	74281718	0,0,0	2	1,192	0,41
chr13	74396796	74396966	chr13:74396796-74396966;FANTOM	2	.	74396880	74396881	0,0,0	2	1,1	0,169
chr13	74409977	74410215	chr13:74409977-74410215;FANTOM	2	.	74410020	74410021	0,0,0	2	1,151	0,87
chr13	74504897	74504965	chr13:74504897-74504965;FANTOM	2	.	74504920	74504921	0,0,0	2	1,21	0,47
chr13	74577063	74577817	chr13:74577063-74577817;FANTOM	158	.	74577424	74577425	0,0,0	2	346,377	0,377
chr13	74578164	74578415	chr13:74578164-74578415;NETCAGE	7	.	74578365	74578366	0,0,0	2	167,15	0,236
chr13	74659871	74660105	chr13:74659871-74660105;FANTOM	24	.	74659986	74659987	0,0,0	2	77,79	0,155
chr13	74671326	74671672	chr13:74671326-74671672;FANTOM	13	.	74671619	74671620	0,0,0	2	243,1	0,345
chr13	74701292	74702011	chr13:74701292-74702011;NETCAGE	10	.	74701752	74701753	0,0,0	2	413,211	0,508
chr13	74728826	74728956	chr13:74728826-74728956;NETCAGE	11	.	74728893	74728894	0,0,0	2	13,8	0,122
chr13	74782009	74782398	chr13:74782009-74782398;FANTOM	2	.	74782031	74782032	0,0,0	2	1,345	0,44
chr13	74835711	74836038	chr13:74835711-74836038;FANTOM	2	.	74835878	74835879	0,0,0	2	10,1	0,326
chr13	74873372	74873556	chr13:74873372-74873556;FANTOM	2	.	74873471	74873472	0,0,0	2	41,25	0,159
chr13	74893009	74893232	chr13:74893009-74893232;FANTOM	2	.	74893126	74893127	0,0,0	2	14,1	0,222
chr13	74927338	74927709	chr13:74927338-74927709;FANTOM	9	.	74927556	74927557	0,0,0	2	75,8	0,363
chr13	74944463	74944781	chr13:74944463-74944781;FANTOM	7	.	74944562	74944563	0,0,0	2	1,119	0,199
chr13	75088116	75088293	chr13:75088116-75088293;FANTOM	2	.	75088203	75088204	0,0,0	2	1,2	0,175
chr13	75576743	75576914	chr13:75576743-75576914;FANTOM	11	.	75576822	75576823	0,0,0	2	2,13	0,158
chr13	75600344	75600635	chr13:75600344-75600635;FANTOM	4	.	75600487	75600488	0,0,0	2	2,5	0,286
chr13	75653119	75653169	chr13:75653119-75653169;FANTOM	2	.	75653134	75653135	0,0,0	2	1,19	0,31
chr13	75846046	75846358	chr13:75846046-75846358;FANTOM	24	.	75846189	75846190	0,0,0	2	4,29	0,283
chr13	75850173	75850459	chr13:75850173-75850459;FANTOM	5	.	75850319	75850320	0,0,0	2	9,1	0,285
chr13	75891699	75892145	chr13:75891699-75892145;FANTOM	19	.	75891761	75891762	0,0,0	2	55,376	0,70
chr13	75911202	75911597	chr13:75911202-75911597;FANTOM	2	.	75911399	75911400	0,0,0	2	1,1	0,394
chr13	75915723	75915848	chr13:75915723-75915848;FANTOM	2	.	75915785	75915786	0,0,0	2	1,1	0,124
chr13	75926928	75927358	chr13:75926928-75927358;FANTOM	22	.	75927068	75927069	0,0,0	2	60,209	0,221
chr13	75931703	75932008	chr13:75931703-75932008;FANTOM	10	.	75931870	75931871	0,0,0	2	63,33	0,272
chr13	75935884	75936092	chr13:75935884-75936092;FANTOM	4	.	75935987	75935988	0,0,0	2	1,1	0,207
chr13	75962201	75962637	chr13:75962201-75962637;FANTOM	29	.	75962508	75962509	0,0,0	2	255,76	0,360
chr13	75978446	75978792	chr13:75978446-75978792;NETCAGE	2	.	75978641	75978642	0,0,0	2	47,1	0,345
chr13	76003400	76003501	chr13:76003400-76003501;FANTOM	2	.	76003450	76003451	0,0,0	2	1,1	0,100
chr13	76016968	76017130	chr13:76016968-76017130;FANTOM	2	.	76017067	76017068	0,0,0	2	39,1	0,161
chr13	76205030	76205100	chr13:76205030-76205100;NETCAGE	2	.	76205064	76205065	0,0,0	2	1,1	0,69
chr13	76332796	76333193	chr13:76332796-76333193;FANTOM	2	.	76332994	76332995	0,0,0	2	2,1	0,396
chr13	76438163	76438293	chr13:76438163-76438293;FANTOM	2	.	76438196	76438197	0,0,0	2	1,63	0,67
chr13	76525901	76526284	chr13:76525901-76526284;NETCAGE	3	.	76525909	76525910	0,0,0	2	2,368	0,15
chr13	77074780	77074953	chr13:77074780-77074953;FANTOM	5	.	77074940	77074941	0,0,0	2	150,1	0,172
chr13	77079975	77080003	chr13:77079975-77080003;FANTOM	2	.	77079989	77079990	0,0,0	2	2,1	0,27
chr13	77175695	77175722	chr13:77175695-77175722;NETCAGE	2	.	77175708	77175709	0,0,0	2	1,1	0,26
chr13	77203983	77204151	chr13:77203983-77204151;FANTOM	2	.	77204129	77204130	0,0,0	2	127,1	0,167
chr13	77247257	77247602	chr13:77247257-77247602;FANTOM	2	.	77247429	77247430	0,0,0	2	1,1	0,344
chr13	77454298	77454697	chr13:77454298-77454697;NETCAGE	2	.	77454497	77454498	0,0,0	2	1,1	0,398
chr13	77498582	77498862	chr13:77498582-77498862;NETCAGE	2	.	77498689	77498690	0,0,0	2	1,66	0,214
chr13	77597928	77598307	chr13:77597928-77598307;NETCAGE	4	.	77598112	77598113	0,0,0	2	1,10	0,369
chr13	77645944	77646307	chr13:77645944-77646307;NETCAGE	2	.	77646125	77646126	0,0,0	2	1,1	0,362
chr13	77686723	77686872	chr13:77686723-77686872;FANTOM	2	.	77686797	77686798	0,0,0	2	1,1	0,148
chr13	78023477	78023641	chr13:78023477-78023641;FANTOM	2	.	78023558	78023559	0,0,0	2	1,1	0,163
chr13	78054471	78054747	chr13:78054471-78054747;FANTOM	21	.	78054608	78054609	0,0,0	2	1,1	0,275
chr13	78159281	78159434	chr13:78159281-78159434;NETCAGE	2	.	78159314	78159315	0,0,0	2	3,88	0,65
chr13	78311121	78311261	chr13:78311121-78311261;NETCAGE	2	.	78311190	78311191	0,0,0	2	1,2	0,138
chr13	78315173	78315329	chr13:78315173-78315329;FANTOM	2	.	78315219	78315220	0,0,0	2	4,66	0,90
chr13	78322385	78322619	chr13:78322385-78322619;NETCAGE	2	.	78322537	78322538	0,0,0	2	72,1	0,233
chr13	78323349	78323506	chr13:78323349-78323506;FANTOM	2	.	78323405	78323406	0,0,0	2	1,45	0,112
chr13	78339615	78339986	chr13:78339615-78339986;NETCAGE	2	.	78339883	78339884	0,0,0	2	203,37	0,334
chr13	78340643	78341120	chr13:78340643-78341120;NETCAGE	8	.	78340889	78340890	0,0,0	2	165,149	0,328
chr13	78342519	78343036	chr13:78342519-78343036;NETCAGE	24	.	78342852	78342853	0,0,0	2	303,153	0,364
chr13	78343230	78343442	chr13:78343230-78343442;NETCAGE	3	.	78343261	78343262	0,0,0	2	13,162	0,50
chr13	78346792	78346882	chr13:78346792-78346882;NETCAGE	2	.	78346836	78346837	0,0,0	2	1,1	0,89
chr13	78353092	78353515	chr13:78353092-78353515;NETCAGE	2	.	78353171	78353172	0,0,0	2	74,338	0,85
chr13	79430524	79430828	chr13:79430524-79430828;FANTOM	2	.	79430675	79430676	0,0,0	2	1,1	0,303
chr13	79537030	79537223	chr13:79537030-79537223;FANTOM	2	.	79537126	79537127	0,0,0	2	1,1	0,192
chr13	79728941	79729091	chr13:79728941-79729091;FANTOM	25	.	79729012	79729013	0,0,0	2	29,35	0,115
chr13	79797888	79798001	chr13:79797888-79798001;FANTOM	2	.	79797944	79797945	0,0,0	2	1,1	0,112
chr13	81003194	81003403	chr13:81003194-81003403;FANTOM	2	.	81003297	81003298	0,0,0	2	1,2	0,207
chr13	81075825	81075994	chr13:81075825-81075994;FANTOM	12	.	81075916	81075917	0,0,0	2	19,5	0,164
chr13	81088376	81088592	chr13:81088376-81088592;FANTOM	9	.	81088484	81088485	0,0,0	2	36,35	0,181
chr13	81090709	81090964	chr13:81090709-81090964;FANTOM	3	.	81090794	81090795	0,0,0	2	1,84	0,171
chr13	81177862	81178161	chr13:81177862-81178161;NETCAGE	2	.	81178011	81178012	0,0,0	2	1,1	0,298
chr13	81190043	81190175	chr13:81190043-81190175;FANTOM	11	.	81190129	81190130	0,0,0	2	48,6	0,126
chr13	81238977	81239084	chr13:81238977-81239084;FANTOM	2	.	81239029	81239030	0,0,0	2	1,2	0,105
chr13	81247533	81247821	chr13:81247533-81247821;FANTOM	2	.	81247643	81247644	0,0,0	2	1,67	0,221
chr13	81271009	81271094	chr13:81271009-81271094;FANTOM	2	.	81271051	81271052	0,0,0	2	1,1	0,84
chr13	81272698	81272755	chr13:81272698-81272755;FANTOM	2	.	81272741	81272742	0,0,0	2	31,1	0,56
chr13	81275130	81275200	chr13:81275130-81275200;FANTOM	2	.	81275164	81275165	0,0,0	2	1,1	0,69
chr13	81275742	81275932	chr13:81275742-81275932;FANTOM	9	.	81275760	81275761	0,0,0	2	1,154	0,36
chr13	81462695	81462832	chr13:81462695-81462832;NETCAGE	5	.	81462763	81462764	0,0,0	2	1,1	0,136
chr13	81469980	81470168	chr13:81469980-81470168;FANTOM	2	.	81470122	81470123	0,0,0	2	99,1	0,187
chr13	81538393	81538770	chr13:81538393-81538770;FANTOM	2	.	81538581	81538582	0,0,0	2	2,1	0,376
chr13	81564271	81564507	chr13:81564271-81564507;FANTOM	2	.	81564388	81564389	0,0,0	2	1,2	0,234
chr13	81761556	81761574	chr13:81761556-81761574;FANTOM	2	.	81761564	81761565	0,0,0	2	1,1	0,17
chr13	81795457	81795655	chr13:81795457-81795655;FANTOM	2	.	81795516	81795517	0,0,0	2	9,88	0,110
chr13	81882727	81883070	chr13:81882727-81883070;FANTOM	2	.	81882898	81882899	0,0,0	2	1,1	0,342
chr13	82084949	82085188	chr13:82084949-82085188;FANTOM	3	.	82085068	82085069	0,0,0	2	1,1	0,238
chr13	82647317	82647434	chr13:82647317-82647434;FANTOM	2	.	82647431	82647432	0,0,0	2	114,1	0,116
chr13	82902874	82902989	chr13:82902874-82902989;FANTOM	2	.	82902931	82902932	0,0,0	2	1,1	0,114
chr13	83054273	83054587	chr13:83054273-83054587;FANTOM	2	.	83054387	83054388	0,0,0	2	1,85	0,229
chr13	83088670	83088801	chr13:83088670-83088801;FANTOM	10	.	83088734	83088735	0,0,0	2	3,4	0,127
chr13	83159939	83160205	chr13:83159939-83160205;FANTOM	2	.	83160011	83160012	0,0,0	2	1,121	0,145
chr13	83180650	83180845	chr13:83180650-83180845;FANTOM	9	.	83180723	83180724	0,0,0	2	17,65	0,130
chr13	83184622	83184772	chr13:83184622-83184772;FANTOM	17	.	83184698	83184699	0,0,0	2	47,44	0,106
chr13	83185085	83185177	chr13:83185085-83185177;FANTOM	7	.	83185123	83185124	0,0,0	2	5,19	0,73
chr13	83213275	83213770	chr13:83213275-83213770;FANTOM	6	.	83213428	83213429	0,0,0	2	100,288	0,207
chr13	83214592	83214952	chr13:83214592-83214952;FANTOM	3	.	83214867	83214868	0,0,0	2	192,1	0,359
chr13	83657379	83657610	chr13:83657379-83657610;FANTOM	17	.	83657519	83657520	0,0,0	2	122,72	0,159
chr13	83661834	83662219	chr13:83661834-83662219;FANTOM	2	.	83661987	83661988	0,0,0	2	1,78	0,307
chr13	83670971	83671356	chr13:83670971-83671356;FANTOM	17	.	83671177	83671178	0,0,0	2	166,137	0,248
chr13	83682246	83682312	chr13:83682246-83682312;NETCAGE	5	.	83682304	83682305	0,0,0	2	53,1	0,65
chr13	83684274	83684476	chr13:83684274-83684476;FANTOM	2	.	83684312	83684313	0,0,0	2	37,162	0,40
chr13	83704017	83704354	chr13:83704017-83704354;FANTOM	2	.	83704141	83704142	0,0,0	2	1,88	0,249
chr13	83705361	83705773	chr13:83705361-83705773;FANTOM	19	.	83705515	83705516	0,0,0	2	129,232	0,180
chr13	83711147	83711623	chr13:83711147-83711623;FANTOM	329	.	83711354	83711355	0,0,0	2	165,226	0,250
chr13	83724615	83724657	chr13:83724615-83724657;FANTOM	2	.	83724636	83724637	0,0,0	2	3,1	0,41
chr13	83727375	83727758	chr13:83727375-83727758;FANTOM	7	.	83727420	83727421	0,0,0	2	6,298	0,85
chr13	83735884	83736317	chr13:83735884-83736317;FANTOM	2	.	83736052	83736053	0,0,0	2	151,247	0,186
chr13	83739005	83739343	chr13:83739005-83739343;FANTOM	12	.	83739175	83739176	0,0,0	2	4,1	0,337
chr13	83748266	83748312	chr13:83748266-83748312;FANTOM	2	.	83748282	83748283	0,0,0	2	1,14	0,32
chr13	83748341	83748966	chr13:83748341-83748966;FANTOM	125	.	83748678	83748679	0,0,0	2	327,276	0,349
chr13	83758298	83758650	chr13:83758298-83758650;NETCAGE	2	.	83758544	83758545	0,0,0	2	143,1	0,351
chr13	83760926	83761297	chr13:83760926-83761297;NETCAGE	2	.	83761111	83761112	0,0,0	2	1,1	0,370
chr13	83776551	83776950	chr13:83776551-83776950;NETCAGE	2	.	83776800	83776801	0,0,0	2	102,1	0,398
chr13	83777819	83777982	chr13:83777819-83777982;NETCAGE	2	.	83777900	83777901	0,0,0	2	1,1	0,162
chr13	83787374	83787673	chr13:83787374-83787673;NETCAGE	2	.	83787523	83787524	0,0,0	2	1,1	0,298
chr13	83796451	83796662	chr13:83796451-83796662;NETCAGE	2	.	83796458	83796459	0,0,0	2	1,196	0,15
chr13	83798104	83798530	chr13:83798104-83798530;NETCAGE	2	.	83798383	83798384	0,0,0	2	215,81	0,345
chr13	83801264	83801646	chr13:83801264-83801646;FANTOM	2	.	83801372	83801373	0,0,0	2	1,165	0,217
chr13	83840685	83840999	chr13:83840685-83840999;NETCAGE	2	.	83840841	83840842	0,0,0	2	1,2	0,312
chr13	83852453	83852843	chr13:83852453-83852843;FANTOM	2	.	83852647	83852648	0,0,0	2	1,1	0,389
chr13	83854255	83854637	chr13:83854255-83854637;FANTOM	3	.	83854264	83854265	0,0,0	2	1,364	0,18
chr13	83856422	83856797	chr13:83856422-83856797;FANTOM	8	.	83856652	83856653	0,0,0	2	90,4	0,371
chr13	83858801	83858903	chr13:83858801-83858903;FANTOM	6	.	83858834	83858835	0,0,0	2	3,38	0,64
chr13	83859357	83859590	chr13:83859357-83859590;FANTOM	60	.	83859455	83859456	0,0,0	2	48,83	0,150
chr13	83864145	83864519	chr13:83864145-83864519;NETCAGE	2	.	83864184	83864185	0,0,0	2	1,296	0,78
chr13	83865679	83865875	chr13:83865679-83865875;FANTOM	38	.	83865734	83865735	0,0,0	2	8,92	0,104
chr13	83866052	83866484	chr13:83866052-83866484;FANTOM	14	.	83866332	83866333	0,0,0	2	252,123	0,309
chr13	83870372	83871410	chr13:83870372-83871410;FANTOM	260	.	83870756	83870757	0,0,0	2	375,644	0,394
chr13	83873096	83873525	chr13:83873096-83873525;FANTOM	10	.	83873164	83873165	0,0,0	2	61,353	0,76
chr13	83884507	83884899	chr13:83884507-83884899;FANTOM	62	.	83884802	83884803	0,0,0	2	266,67	0,325
chr13	83887902	83887934	chr13:83887902-83887934;FANTOM	2	.	83887917	83887918	0,0,0	2	1,1	0,31
chr13	83964619	83964784	chr13:83964619-83964784;NETCAGE	2	.	83964701	83964702	0,0,0	2	1,1	0,164
chr13	84008679	84008807	chr13:84008679-84008807;FANTOM	6	.	84008742	84008743	0,0,0	2	1,1	0,127
chr13	84012235	84012260	chr13:84012235-84012260;FANTOM	2	.	84012247	84012248	0,0,0	2	1,1	0,24
chr13	84012579	84013003	chr13:84012579-84013003;FANTOM	5	.	84012762	84012763	0,0,0	2	159,216	0,208
chr13	84019955	84020103	chr13:84019955-84020103;FANTOM	2	.	84020029	84020030	0,0,0	2	2,1	0,147
chr13	84032046	84032423	chr13:84032046-84032423;FANTOM	2	.	84032234	84032235	0,0,0	2	1,1	0,376
chr13	84077157	84077375	chr13:84077157-84077375;NETCAGE	2	.	84077178	84077179	0,0,0	2	1,175	0,43
chr13	84128228	84128448	chr13:84128228-84128448;FANTOM	2	.	84128337	84128338	0,0,0	2	1,1	0,219
chr13	84194565	84194774	chr13:84194565-84194774;FANTOM	3	.	84194752	84194753	0,0,0	2	168,1	0,208
chr13	84196042	84196192	chr13:84196042-84196192;FANTOM	7	.	84196131	84196132	0,0,0	2	31,1	0,149
chr13	84196768	84196975	chr13:84196768-84196975;FANTOM	3	.	84196870	84196871	0,0,0	2	1,2	0,205
chr13	84199171	84199488	chr13:84199171-84199488;FANTOM	5	.	84199325	84199326	0,0,0	2	1,8	0,309
chr13	84201379	84201541	chr13:84201379-84201541;FANTOM	27	.	84201456	84201457	0,0,0	2	36,43	0,119
chr13	84201882	84202302	chr13:84201882-84202302;FANTOM	2	.	84202094	84202095	0,0,0	2	26,21	0,399
chr13	84205220	84205372	chr13:84205220-84205372;FANTOM	30	.	84205282	84205283	0,0,0	2	23,49	0,103
chr13	84206645	84206844	chr13:84206645-84206844;FANTOM	2	.	84206791	84206792	0,0,0	2	96,1	0,198
chr13	84206983	84207164	chr13:84206983-84207164;NETCAGE	2	.	84207096	84207097	0,0,0	2	47,1	0,180
chr13	84390158	84390368	chr13:84390158-84390368;FANTOM	8	.	84390341	84390342	0,0,0	2	165,8	0,202
chr13	84421517	84421756	chr13:84421517-84421756;FANTOM	7	.	84421640	84421641	0,0,0	2	10,1	0,238
chr13	84484841	84485223	chr13:84484841-84485223;FANTOM	6	.	84484910	84484911	0,0,0	2	1,243	0,139
chr13	84485334	84485702	chr13:84485334-84485702;FANTOM	3	.	84485517	84485518	0,0,0	2	1,2	0,366
chr13	84486805	84487189	chr13:84486805-84487189;FANTOM	21	.	84486872	84486873	0,0,0	2	39,287	0,97
chr13	84487489	84488059	chr13:84487489-84488059;FANTOM	484	.	84487767	84487768	0,0,0	2	181,193	0,377
chr13	84488725	84488927	chr13:84488725-84488927;FANTOM	91	.	84488835	84488836	0,0,0	2	22,3	0,199
chr13	84489417	84489677	chr13:84489417-84489677;FANTOM	2	.	84489548	84489549	0,0,0	2	4,1	0,259
chr13	84704340	84704642	chr13:84704340-84704642;FANTOM	3	.	84704479	84704480	0,0,0	2	50,73	0,229
chr13	84766593	84766647	chr13:84766593-84766647;FANTOM	4	.	84766619	84766620	0,0,0	2	1,1	0,53
chr13	84889876	84890029	chr13:84889876-84890029;FANTOM	8	.	84889952	84889953	0,0,0	2	4,3	0,150
chr13	84895120	84895256	chr13:84895120-84895256;FANTOM	2	.	84895191	84895192	0,0,0	2	8,1	0,135
chr13	84896679	84896984	chr13:84896679-84896984;FANTOM	2	.	84896838	84896839	0,0,0	2	15,1	0,304
chr13	84897999	84898389	chr13:84897999-84898389;FANTOM	2	.	84898329	84898330	0,0,0	2	272,1	0,389
chr13	84900783	84901101	chr13:84900783-84901101;FANTOM	3	.	84900941	84900942	0,0,0	2	1,1	0,317
chr13	84901530	84901719	chr13:84901530-84901719;FANTOM	6	.	84901679	84901680	0,0,0	2	114,3	0,186
chr13	84923209	84923427	chr13:84923209-84923427;FANTOM	2	.	84923343	84923344	0,0,0	2	52,1	0,217
chr13	84944806	84944891	chr13:84944806-84944891;FANTOM	8	.	84944869	84944870	0,0,0	2	45,3	0,82
chr13	84945035	84945283	chr13:84945035-84945283;NETCAGE	2	.	84945158	84945159	0,0,0	2	1,1	0,247
chr13	85266235	85266369	chr13:85266235-85266369;FANTOM	165	.	85266266	85266267	0,0,0	2	9,80	0,54
chr13	85378979	85379162	chr13:85378979-85379162;NETCAGE	2	.	85379062	85379063	0,0,0	2	1,17	0,166
chr13	85382283	85382392	chr13:85382283-85382392;NETCAGE	2	.	85382337	85382338	0,0,0	2	1,1	0,108
chr13	85407902	85408249	chr13:85407902-85408249;FANTOM	2	.	85408076	85408077	0,0,0	2	3,1	0,346
chr13	85430502	85430647	chr13:85430502-85430647;FANTOM	2	.	85430574	85430575	0,0,0	2	1,1	0,144
chr13	85498847	85499112	chr13:85498847-85499112;FANTOM	15	.	85498945	85498946	0,0,0	2	57,124	0,141
chr13	85569698	85569963	chr13:85569698-85569963;FANTOM	13	.	85569862	85569863	0,0,0	2	121,56	0,209
chr13	85581944	85582113	chr13:85581944-85582113;FANTOM	8	.	85582026	85582027	0,0,0	2	5,9	0,160
chr13	85619682	85620068	chr13:85619682-85620068;FANTOM	2	.	85619874	85619875	0,0,0	2	1,1	0,385
chr13	85646350	85646495	chr13:85646350-85646495;FANTOM	2	.	85646422	85646423	0,0,0	2	1,1	0,144
chr13	85646604	85646801	chr13:85646604-85646801;FANTOM	3	.	85646718	85646719	0,0,0	2	34,1	0,196
chr13	85647349	85647635	chr13:85647349-85647635;FANTOM	9	.	85647532	85647533	0,0,0	2	92,10	0,276
chr13	85649309	85649448	chr13:85649309-85649448;FANTOM	2	.	85649375	85649376	0,0,0	2	1,6	0,133
chr13	85692809	85693023	chr13:85692809-85693023;FANTOM	2	.	85692907	85692908	0,0,0	2	1,17	0,197
chr13	85705391	85705421	chr13:85705391-85705421;FANTOM	2	.	85705405	85705406	0,0,0	2	1,2	0,28
chr13	86237549	86237751	chr13:86237549-86237751;FANTOM	2	.	86237659	86237660	0,0,0	2	48,29	0,173
chr13	86596844	86596875	chr13:86596844-86596875;FANTOM	2	.	86596855	86596856	0,0,0	2	1,8	0,23
chr13	86715287	86715313	chr13:86715287-86715313;FANTOM	2	.	86715299	86715300	0,0,0	2	1,1	0,25
chr13	86878967	86879191	chr13:86878967-86879191;FANTOM	10	.	86879080	86879081	0,0,0	2	6,3	0,221
chr13	88973811	88974023	chr13:88973811-88974023;NETCAGE	2	.	88973916	88973917	0,0,0	2	1,1	0,211
chr13	89020363	89020638	chr13:89020363-89020638;FANTOM	2	.	89020545	89020546	0,0,0	2	92,1	0,274
chr13	89056917	89057202	chr13:89056917-89057202;NETCAGE	2	.	89057077	89057078	0,0,0	2	38,1	0,284
chr13	89523443	89523614	chr13:89523443-89523614;FANTOM	6	.	89523526	89523527	0,0,0	2	1,4	0,167
chr13	89688887	89689109	chr13:89688887-89689109;FANTOM	6	.	89688997	89688998	0,0,0	2	1,1	0,221
chr13	89723062	89723207	chr13:89723062-89723207;NETCAGE	2	.	89723134	89723135	0,0,0	2	1,1	0,144
chr13	89838281	89838683	chr13:89838281-89838683;FANTOM	2	.	89838480	89838481	0,0,0	2	1,3	0,399
chr13	89879867	89880216	chr13:89879867-89880216;NETCAGE	4	.	89880118	89880119	0,0,0	2	156,1	0,348
chr13	89965659	89965841	chr13:89965659-89965841;NETCAGE	2	.	89965749	89965750	0,0,0	2	1,1	0,181
chr13	89994069	89994195	chr13:89994069-89994195;FANTOM	2	.	89994189	89994190	0,0,0	2	117,1	0,125
chr13	90043652	90043812	chr13:90043652-90043812;NETCAGE	4	.	90043730	90043731	0,0,0	2	1,4	0,156
chr13	90307009	90307140	chr13:90307009-90307140;FANTOM	7	.	90307091	90307092	0,0,0	2	36,2	0,129
chr13	90481874	90481935	chr13:90481874-90481935;FANTOM	4	.	90481904	90481905	0,0,0	2	2,2	0,59
chr13	90868420	90868687	chr13:90868420-90868687;FANTOM	2	.	90868553	90868554	0,0,0	2	2,1	0,266
chr13	90880946	90881227	chr13:90880946-90881227;FANTOM	2	.	90881081	90881082	0,0,0	2	1,10	0,271
chr13	90936879	90937207	chr13:90936879-90937207;NETCAGE	2	.	90937042	90937043	0,0,0	2	1,1	0,327
chr13	91071293	91071312	chr13:91071293-91071312;FANTOM	2	.	91071302	91071303	0,0,0	2	1,1	0,18
chr13	91100905	91101023	chr13:91100905-91101023;FANTOM	4	.	91100963	91100964	0,0,0	2	1,1	0,117
chr13	91102602	91102654	chr13:91102602-91102654;NETCAGE	2	.	91102627	91102628	0,0,0	2	1,1	0,51
chr13	91102855	91103223	chr13:91102855-91103223;NETCAGE	2	.	91103161	91103162	0,0,0	2	255,10	0,358
chr13	91161165	91161366	chr13:91161165-91161366;FANTOM	2	.	91161265	91161266	0,0,0	2	1,1	0,200
chr13	91178969	91179003	chr13:91178969-91179003;FANTOM	2	.	91178985	91178986	0,0,0	2	1,1	0,33
chr13	91231080	91231316	chr13:91231080-91231316;FANTOM	38	.	91231187	91231188	0,0,0	2	47,67	0,169
chr13	91233894	91234148	chr13:91233894-91234148;FANTOM	7	.	91234065	91234066	0,0,0	2	123,33	0,221
chr13	91304961	91305065	chr13:91304961-91305065;FANTOM	4	.	91304995	91304996	0,0,0	2	2,36	0,68
chr13	91345880	91346119	chr13:91345880-91346119;FANTOM	2	.	91346083	91346084	0,0,0	2	170,1	0,238
chr13	91364119	91364358	chr13:91364119-91364358;FANTOM	4	.	91364269	91364270	0,0,0	2	106,44	0,195
chr13	91479224	91479349	chr13:91479224-91479349;FANTOM	2	.	91479298	91479299	0,0,0	2	25,1	0,124
chr13	91591159	91591336	chr13:91591159-91591336;FANTOM	2	.	91591233	91591234	0,0,0	2	1,29	0,148
chr13	91601829	91602269	chr13:91601829-91602269;FANTOM	39	.	91601955	91601956	0,0,0	2	82,269	0,171
chr13	91631441	91631520	chr13:91631441-91631520;NETCAGE	3	.	91631514	91631515	0,0,0	2	69,1	0,78
chr13	91633662	91634226	chr13:91633662-91634226;FANTOM	3	.	91633885	91633886	0,0,0	2	176,292	0,272
chr13	91643593	91643977	chr13:91643593-91643977;FANTOM	2	.	91643710	91643711	0,0,0	2	1,149	0,235
chr13	91649217	91649569	chr13:91649217-91649569;FANTOM	30	.	91649367	91649368	0,0,0	2	87,138	0,214
chr13	91651701	91651973	chr13:91651701-91651973;NETCAGE	2	.	91651836	91651837	0,0,0	2	1,1	0,271
chr13	91667394	91667593	chr13:91667394-91667593;NETCAGE	2	.	91667493	91667494	0,0,0	2	1,1	0,198
chr13	91727268	91727598	chr13:91727268-91727598;NETCAGE	2	.	91727432	91727433	0,0,0	2	1,1	0,329
chr13	91749364	91749597	chr13:91749364-91749597;NETCAGE	4	.	91749434	91749435	0,0,0	2	17,108	0,125
chr13	91783921	91784116	chr13:91783921-91784116;FANTOM	2	.	91784019	91784020	0,0,0	2	3,1	0,194
chr13	91796425	91796704	chr13:91796425-91796704;FANTOM	2	.	91796570	91796571	0,0,0	2	14,1	0,278
chr13	91849969	91850260	chr13:91849969-91850260;FANTOM	12	.	91850114	91850115	0,0,0	2	1,1	0,290
chr13	91901348	91901485	chr13:91901348-91901485;NETCAGE	2	.	91901433	91901434	0,0,0	2	36,1	0,136
chr13	91927493	91927863	chr13:91927493-91927863;NETCAGE	2	.	91927622	91927623	0,0,0	2	1,112	0,258
chr13	92017091	92017277	chr13:92017091-92017277;FANTOM	5	.	92017137	92017138	0,0,0	2	1,93	0,93
chr13	92114348	92114527	chr13:92114348-92114527;NETCAGE	2	.	92114437	92114438	0,0,0	2	1,1	0,178
chr13	93098045	93098433	chr13:93098045-93098433;NETCAGE	2	.	93098269	93098270	0,0,0	2	62,1	0,387
chr13	93102206	93102385	chr13:93102206-93102385;FANTOM	2	.	93102222	93102223	0,0,0	2	1,146	0,33
chr13	93105038	93105427	chr13:93105038-93105427;FANTOM	15	.	93105352	93105353	0,0,0	2	248,8	0,381
chr13	93106823	93107222	chr13:93106823-93107222;FANTOM	14	.	93107026	93107027	0,0,0	2	67,59	0,340
chr13	93239467	93239636	chr13:93239467-93239636;NETCAGE	2	.	93239542	93239543	0,0,0	2	1,18	0,151
chr13	93285804	93285867	chr13:93285804-93285867;FANTOM	2	.	93285832	93285833	0,0,0	2	1,6	0,57
chr13	93346782	93346943	chr13:93346782-93346943;FANTOM	4	.	93346897	93346898	0,0,0	2	72,1	0,160
chr13	93363002	93363281	chr13:93363002-93363281;FANTOM	7	.	93363080	93363081	0,0,0	2	23,145	0,134
chr13	93379951	93380037	chr13:93379951-93380037;FANTOM	5	.	93379988	93379989	0,0,0	2	1,12	0,74
chr13	93406852	93407216	chr13:93406852-93407216;FANTOM	2	.	93407020	93407021	0,0,0	2	1,28	0,336
chr13	93513431	93513781	chr13:93513431-93513781;FANTOM	2	.	93513605	93513606	0,0,0	2	1,1	0,349
chr13	93610211	93610379	chr13:93610211-93610379;FANTOM	2	.	93610294	93610295	0,0,0	2	1,1	0,167
chr13	93631367	93631643	chr13:93631367-93631643;FANTOM	7	.	93631592	93631593	0,0,0	2	181,6	0,270
chr13	93730144	93730214	chr13:93730144-93730214;FANTOM	2	.	93730205	93730206	0,0,0	2	54,1	0,69
chr13	93775630	93775800	chr13:93775630-93775800;FANTOM	23	.	93775722	93775723	0,0,0	2	49,34	0,136
chr13	93856517	93856676	chr13:93856517-93856676;FANTOM	2	.	93856596	93856597	0,0,0	2	1,1	0,158
chr13	94001035	94001275	chr13:94001035-94001275;FANTOM	30	.	94001182	94001183	0,0,0	2	108,53	0,187
chr13	94018670	94018872	chr13:94018670-94018872;FANTOM	2	.	94018812	94018813	0,0,0	2	84,1	0,201
chr13	94110902	94111082	chr13:94110902-94111082;FANTOM	3	.	94110992	94110993	0,0,0	2	3,1	0,179
chr13	94112782	94113007	chr13:94112782-94113007;NETCAGE	2	.	94112816	94112817	0,0,0	2	4,159	0,66
chr13	94158654	94158811	chr13:94158654-94158811;FANTOM	5	.	94158744	94158745	0,0,0	2	25,1	0,156
chr13	94179083	94179441	chr13:94179083-94179441;NETCAGE	2	.	94179261	94179262	0,0,0	2	1,1	0,357
chr13	94197340	94197694	chr13:94197340-94197694;NETCAGE	2	.	94197570	94197571	0,0,0	2	108,1	0,353
chr13	94198041	94198382	chr13:94198041-94198382;NETCAGE	2	.	94198211	94198212	0,0,0	2	1,1	0,340
chr13	94442430	94442750	chr13:94442430-94442750;FANTOM	53	.	94442523	94442524	0,0,0	2	15,147	0,173
chr13	94468726	94469103	chr13:94468726-94469103;FANTOM	2	.	94468914	94468915	0,0,0	2	1,1	0,376
chr13	94472774	94472840	chr13:94472774-94472840;FANTOM	2	.	94472805	94472806	0,0,0	2	1,4	0,62
chr13	94474678	94474801	chr13:94474678-94474801;FANTOM	2	.	94474739	94474740	0,0,0	2	1,1	0,122
chr13	94579401	94579795	chr13:94579401-94579795;NETCAGE	8	.	94579554	94579555	0,0,0	2	1,88	0,306
chr13	94610245	94610493	chr13:94610245-94610493;FANTOM	2	.	94610368	94610369	0,0,0	2	1,1	0,247
chr13	94615567	94615844	chr13:94615567-94615844;NETCAGE	2	.	94615640	94615641	0,0,0	2	1,131	0,146
chr13	94661298	94661702	chr13:94661298-94661702;NETCAGE	6	.	94661405	94661406	0,0,0	2	42,231	0,173
chr13	94664186	94664348	chr13:94664186-94664348;FANTOM	2	.	94664232	94664233	0,0,0	2	1,70	0,92
chr13	94685870	94686077	chr13:94685870-94686077;NETCAGE	2	.	94685973	94685974	0,0,0	2	1,1	0,206
chr13	94689726	94689744	chr13:94689726-94689744;FANTOM	4	.	94689734	94689735	0,0,0	2	1,1	0,17
chr13	94692550	94692733	chr13:94692550-94692733;FANTOM	2	.	94692641	94692642	0,0,0	2	1,1	0,182
chr13	94760183	94760676	chr13:94760183-94760676;FANTOM	10	.	94760474	94760475	0,0,0	2	169,79	0,414
chr13	94794688	94794913	chr13:94794688-94794913;FANTOM	2	.	94794800	94794801	0,0,0	2	1,1	0,224
chr13	94828876	94829114	chr13:94828876-94829114;FANTOM	2	.	94828918	94828919	0,0,0	2	3,156	0,82
chr13	94829387	94829490	chr13:94829387-94829490;FANTOM	3	.	94829438	94829439	0,0,0	2	1,1	0,102
chr13	94834477	94834747	chr13:94834477-94834747;FANTOM	2	.	94834611	94834612	0,0,0	2	1,1	0,269
chr13	94865955	94866135	chr13:94865955-94866135;NETCAGE	2	.	94866051	94866052	0,0,0	2	15,1	0,179
chr13	94875022	94875038	chr13:94875022-94875038;FANTOM	2	.	94875029	94875030	0,0,0	2	1,1	0,15
chr13	94886723	94887123	chr13:94886723-94887123;FANTOM	2	.	94886775	94886776	0,0,0	2	11,305	0,95
chr13	94914034	94914440	chr13:94914034-94914440;FANTOM	2	.	94914078	94914079	0,0,0	2	40,356	0,50
chr13	94914548	94914669	chr13:94914548-94914669;FANTOM	2	.	94914607	94914608	0,0,0	2	1,3	0,118
chr13	94924500	94924902	chr13:94924500-94924902;FANTOM	7	.	94924645	94924646	0,0,0	2	88,198	0,204
chr13	94929068	94929399	chr13:94929068-94929399;FANTOM	3	.	94929235	94929236	0,0,0	2	5,1	0,330
chr13	94929582	94929792	chr13:94929582-94929792;FANTOM	14	.	94929670	94929671	0,0,0	2	60,93	0,117
chr13	94931522	94931880	chr13:94931522-94931880;FANTOM	2	.	94931700	94931701	0,0,0	2	1,1	0,357
chr13	94934438	94934508	chr13:94934438-94934508;FANTOM	2	.	94934472	94934473	0,0,0	2	1,1	0,69
chr13	94937616	94937948	chr13:94937616-94937948;NETCAGE	2	.	94937781	94937782	0,0,0	2	1,1	0,331
chr13	94939165	94939710	chr13:94939165-94939710;FANTOM	14	.	94939460	94939461	0,0,0	2	292,245	0,300
chr13	94945359	94945679	chr13:94945359-94945679;NETCAGE	4	.	94945391	94945392	0,0,0	2	15,269	0,51
chr13	95010879	95011267	chr13:95010879-95011267;FANTOM	2	.	95010939	95010940	0,0,0	2	1,268	0,120
chr13	95065965	95066142	chr13:95065965-95066142;FANTOM	42	.	95066080	95066081	0,0,0	2	101,47	0,130
chr13	95070460	95070832	chr13:95070460-95070832;FANTOM	3	.	95070639	95070640	0,0,0	2	1,14	0,358
chr13	95070842	95071075	chr13:95070842-95071075;FANTOM	9	.	95070935	95070936	0,0,0	2	66,112	0,121
chr13	95071316	95071438	chr13:95071316-95071438;FANTOM	2	.	95071362	95071363	0,0,0	2	1,29	0,93
chr13	95076775	95076877	chr13:95076775-95076877;FANTOM	105	.	95076831	95076832	0,0,0	2	27,15	0,87
chr13	95098059	95098339	chr13:95098059-95098339;FANTOM	77	.	95098143	95098144	0,0,0	2	4,114	0,166
chr13	95142262	95142435	chr13:95142262-95142435;FANTOM	2	.	95142341	95142342	0,0,0	2	1,14	0,159
chr13	95151002	95151076	chr13:95151002-95151076;FANTOM	2	.	95151038	95151039	0,0,0	2	1,1	0,73
chr13	95234327	95234745	chr13:95234327-95234745;FANTOM	2	.	95234337	95234338	0,0,0	2	1,397	0,21
chr13	95247457	95247656	chr13:95247457-95247656;FANTOM	2	.	95247462	95247463	0,0,0	2	1,188	0,11
chr13	95318296	95318394	chr13:95318296-95318394;FANTOM	35	.	95318345	95318346	0,0,0	2	8,7	0,91
chr13	95472633	95472903	chr13:95472633-95472903;FANTOM	2	.	95472850	95472851	0,0,0	2	166,1	0,269
chr13	95632551	95632736	chr13:95632551-95632736;FANTOM	2	.	95632643	95632644	0,0,0	2	1,1	0,184
chr13	95739557	95739803	chr13:95739557-95739803;FANTOM	2	.	95739679	95739680	0,0,0	2	1,1	0,245
chr13	95760610	95760877	chr13:95760610-95760877;FANTOM	14	.	95760630	95760631	0,0,0	2	12,237	0,30
chr13	95772048	95772326	chr13:95772048-95772326;NETCAGE	2	.	95772092	95772093	0,0,0	2	1,189	0,89
chr13	95786523	95786912	chr13:95786523-95786912;NETCAGE	2	.	95786739	95786740	0,0,0	2	46,1	0,388
chr13	95797963	95798132	chr13:95797963-95798132;NETCAGE	2	.	95798130	95798131	0,0,0	2	168,1	0,168
chr13	95799260	95799517	chr13:95799260-95799517;NETCAGE	4	.	95799459	95799460	0,0,0	2	145,3	0,254
chr13	95815317	95815365	chr13:95815317-95815365;FANTOM	2	.	95815340	95815341	0,0,0	2	1,1	0,47
chr13	95818446	95818842	chr13:95818446-95818842;FANTOM	12	.	95818688	95818689	0,0,0	2	91,1	0,395
chr13	95847801	95848129	chr13:95847801-95848129;FANTOM	6	.	95847994	95847995	0,0,0	2	61,1	0,327
chr13	95869062	95869243	chr13:95869062-95869243;FANTOM	34	.	95869134	95869135	0,0,0	2	49,84	0,97
chr13	95922228	95922617	chr13:95922228-95922617;NETCAGE	2	.	95922422	95922423	0,0,0	2	2,1	0,388
chr13	95939540	95939937	chr13:95939540-95939937;NETCAGE	2	.	95939696	95939697	0,0,0	2	1,84	0,313
chr13	95973002	95973356	chr13:95973002-95973356;NETCAGE	4	.	95973215	95973216	0,0,0	2	78,5	0,349
chr13	96037752	96037840	chr13:96037752-96037840;FANTOM	2	.	96037792	96037793	0,0,0	2	1,7	0,81
chr13	96076624	96076769	chr13:96076624-96076769;NETCAGE	4	.	96076662	96076663	0,0,0	2	1,68	0,77
chr13	96090556	96090718	chr13:96090556-96090718;NETCAGE	2	.	96090644	96090645	0,0,0	2	17,1	0,161
chr13	96097451	96097663	chr13:96097451-96097663;FANTOM	15	.	96097555	96097556	0,0,0	2	1,3	0,209
chr13	96294520	96294624	chr13:96294520-96294624;FANTOM	5	.	96294577	96294578	0,0,0	2	13,1	0,103
chr13	96304060	96304543	chr13:96304060-96304543;FANTOM	45	.	96304286	96304287	0,0,0	2	100,130	0,353
chr13	96304982	96305888	chr13:96304982-96305888;FANTOM	22	.	96305632	96305633	0,0,0	2	651,255	0,651
chr13	96408923	96409063	chr13:96408923-96409063;FANTOM	2	.	96408992	96408993	0,0,0	2	1,1	0,139
chr13	96410158	96410445	chr13:96410158-96410445;FANTOM	8	.	96410419	96410420	0,0,0	2	237,1	0,286
chr13	96455780	96456003	chr13:96455780-96456003;FANTOM	141	.	96455835	96455836	0,0,0	2	40,151	0,72
chr13	96458779	96459041	chr13:96458779-96459041;FANTOM	2	.	96458908	96458909	0,0,0	2	1,4	0,258
chr13	96534831	96535105	chr13:96534831-96535105;FANTOM	3	.	96534953	96534954	0,0,0	2	1,29	0,245
chr13	96535230	96535317	chr13:96535230-96535317;NETCAGE	2	.	96535257	96535258	0,0,0	2	1,32	0,55
chr13	96544133	96544458	chr13:96544133-96544458;NETCAGE	2	.	96544291	96544292	0,0,0	2	1,9	0,316
chr13	96552994	96553153	chr13:96552994-96553153;FANTOM	2	.	96553053	96553054	0,0,0	2	1,41	0,118
chr13	96596277	96596575	chr13:96596277-96596575;NETCAGE	2	.	96596425	96596426	0,0,0	2	1,1	0,297
chr13	96598782	96599051	chr13:96598782-96599051;NETCAGE	2	.	96598897	96598898	0,0,0	2	1,39	0,230
chr13	96600448	96600814	chr13:96600448-96600814;NETCAGE	2	.	96600779	96600780	0,0,0	2	299,1	0,365
chr13	96615435	96615508	chr13:96615435-96615508;FANTOM	2	.	96615440	96615441	0,0,0	2	1,63	0,10
chr13	96621687	96621964	chr13:96621687-96621964;NETCAGE	2	.	96621825	96621826	0,0,0	2	1,1	0,276
chr13	96651410	96651681	chr13:96651410-96651681;FANTOM	2	.	96651550	96651551	0,0,0	2	11,1	0,270
chr13	96670780	96670913	chr13:96670780-96670913;FANTOM	2	.	96670846	96670847	0,0,0	2	1,1	0,132
chr13	96712673	96712963	chr13:96712673-96712963;FANTOM	2	.	96712813	96712814	0,0,0	2	69,77	0,213
chr13	96720530	96720691	chr13:96720530-96720691;FANTOM	25	.	96720588	96720589	0,0,0	2	11,55	0,106
chr13	96731865	96732124	chr13:96731865-96732124;FANTOM	2	.	96732108	96732109	0,0,0	2	230,1	0,258
chr13	96734056	96734265	chr13:96734056-96734265;FANTOM	2	.	96734143	96734144	0,0,0	2	1,34	0,175
chr13	96734426	96734504	chr13:96734426-96734504;FANTOM	2	.	96734464	96734465	0,0,0	2	1,1	0,77
chr13	96757133	96757506	chr13:96757133-96757506;FANTOM	39	.	96757368	96757369	0,0,0	2	152,54	0,319
chr13	96758125	96758394	chr13:96758125-96758394;FANTOM	40	.	96758294	96758295	0,0,0	2	125,54	0,215
chr13	96780924	96781478	chr13:96780924-96781478;FANTOM	28	.	96781235	96781236	0,0,0	2	256,186	0,368
chr13	96901091	96901344	chr13:96901091-96901344;NETCAGE	10	.	96901234	96901235	0,0,0	2	111,76	0,177
chr13	97203725	97203837	chr13:97203725-97203837;FANTOM	4	.	97203782	97203783	0,0,0	2	5,1	0,111
chr13	97221688	97221743	chr13:97221688-97221743;FANTOM	2	.	97221715	97221716	0,0,0	2	1,1	0,54
chr13	97257215	97257507	chr13:97257215-97257507;FANTOM	4	.	97257431	97257432	0,0,0	2	143,1	0,291
chr13	97280680	97280917	chr13:97280680-97280917;FANTOM	50	.	97280771	97280772	0,0,0	2	66,120	0,117
chr13	97340677	97340974	chr13:97340677-97340974;NETCAGE	3	.	97340692	97340693	0,0,0	2	1,266	0,31
chr13	97414009	97414036	chr13:97414009-97414036;NETCAGE	2	.	97414022	97414023	0,0,0	2	1,1	0,26
chr13	97452032	97452220	chr13:97452032-97452220;NETCAGE	5	.	97452125	97452126	0,0,0	2	1,1	0,187
chr13	97695284	97695456	chr13:97695284-97695456;FANTOM	5	.	97695429	97695430	0,0,0	2	121,1	0,171
chr13	97696402	97696636	chr13:97696402-97696636;FANTOM	2	.	97696498	97696499	0,0,0	2	1,41	0,193
chr13	97753445	97754024	chr13:97753445-97754024;FANTOM	27	.	97753689	97753690	0,0,0	2	236,326	0,253
chr13	97777432	97777601	chr13:97777432-97777601;FANTOM	2	.	97777462	97777463	0,0,0	2	1,108	0,61
chr13	97778205	97778450	chr13:97778205-97778450;NETCAGE	2	.	97778327	97778328	0,0,0	2	1,1	0,244
chr13	97830514	97830782	chr13:97830514-97830782;FANTOM	14	.	97830651	97830652	0,0,0	2	36,28	0,240
chr13	97834411	97834605	chr13:97834411-97834605;FANTOM	2	.	97834505	97834506	0,0,0	2	69,73	0,121
chr13	97837835	97837950	chr13:97837835-97837950;FANTOM	2	.	97837885	97837886	0,0,0	2	33,46	0,69
chr13	97857542	97857909	chr13:97857542-97857909;FANTOM	2	.	97857715	97857716	0,0,0	2	1,21	0,346
chr13	97904211	97904530	chr13:97904211-97904530;NETCAGE	2	.	97904370	97904371	0,0,0	2	1,1	0,318
chr13	97914447	97914687	chr13:97914447-97914687;NETCAGE	3	.	97914566	97914567	0,0,0	2	1,1	0,239
chr13	97962083	97962467	chr13:97962083-97962467;NETCAGE	2	.	97962334	97962335	0,0,0	2	120,1	0,383
chr13	97963423	97963718	chr13:97963423-97963718;FANTOM	5	.	97963691	97963692	0,0,0	2	245,3	0,292
chr13	97975102	97975263	chr13:97975102-97975263;NETCAGE	3	.	97975182	97975183	0,0,0	2	1,1	0,160
chr13	97978131	97978346	chr13:97978131-97978346;FANTOM	49	.	97978208	97978209	0,0,0	2	18,78	0,137
chr13	97994379	97994553	chr13:97994379-97994553;NETCAGE	14	.	97994453	97994454	0,0,0	2	38,62	0,112
chr13	98008374	98008835	chr13:98008374-98008835;FANTOM	7	.	98008451	98008452	0,0,0	2	1,306	0,155
chr13	98030905	98031030	chr13:98030905-98031030;FANTOM	6	.	98030957	98030958	0,0,0	2	4,24	0,101
chr13	98045630	98045785	chr13:98045630-98045785;FANTOM	16	.	98045720	98045721	0,0,0	2	52,26	0,129
chr13	98065465	98065644	chr13:98065465-98065644;NETCAGE	4	.	98065507	98065508	0,0,0	2	1,94	0,85
chr13	98068922	98069111	chr13:98068922-98069111;FANTOM	2	.	98069019	98069020	0,0,0	2	8,1	0,188
chr13	98070308	98070466	chr13:98070308-98070466;FANTOM	12	.	98070392	98070393	0,0,0	2	43,32	0,126
chr13	98083331	98083497	chr13:98083331-98083497;FANTOM	5	.	98083405	98083406	0,0,0	2	13,30	0,136
chr13	98090196	98090405	chr13:98090196-98090405;FANTOM	3	.	98090277	98090278	0,0,0	2	1,46	0,163
chr13	98202639	98202927	chr13:98202639-98202927;FANTOM	12	.	98202707	98202708	0,0,0	2	7,158	0,130
chr13	98205876	98206202	chr13:98205876-98206202;FANTOM	29	.	98205991	98205992	0,0,0	2	100,195	0,131
chr13	98208985	98209353	chr13:98208985-98209353;FANTOM	6	.	98209302	98209303	0,0,0	2	273,5	0,363
chr13	98212492	98212640	chr13:98212492-98212640;FANTOM	20	.	98212549	98212550	0,0,0	2	38,70	0,78
chr13	98247527	98247899	chr13:98247527-98247899;FANTOM	2	.	98247712	98247713	0,0,0	2	1,1	0,371
chr13	98252545	98252714	chr13:98252545-98252714;FANTOM	4	.	98252611	98252612	0,0,0	2	23,59	0,110
chr13	98254889	98255350	chr13:98254889-98255350;FANTOM	2	.	98255250	98255251	0,0,0	2	331,68	0,393
chr13	98255709	98255864	chr13:98255709-98255864;FANTOM	2	.	98255752	98255753	0,0,0	2	1,69	0,86
chr13	98263319	98263652	chr13:98263319-98263652;FANTOM	2	.	98263320	98263321	0,0,0	2	1,330	0,3
chr13	98316197	98316432	chr13:98316197-98316432;FANTOM	27	.	98316303	98316304	0,0,0	2	92,113	0,122
chr13	98318343	98318848	chr13:98318343-98318848;FANTOM	9	.	98318659	98318660	0,0,0	2	307,179	0,326
chr13	98322313	98322768	chr13:98322313-98322768;FANTOM	2	.	98322433	98322434	0,0,0	2	72,285	0,170
chr13	98348683	98348933	chr13:98348683-98348933;FANTOM	8	.	98348746	98348747	0,0,0	2	34,157	0,93
chr13	98358032	98358439	chr13:98358032-98358439;FANTOM	17	.	98358212	98358213	0,0,0	2	45,90	0,317
chr13	98359601	98360002	chr13:98359601-98360002;FANTOM	12	.	98359782	98359783	0,0,0	2	41,78	0,323
chr13	98391264	98391535	chr13:98391264-98391535;FANTOM	2	.	98391398	98391399	0,0,0	2	1,3	0,268
chr13	98415373	98415386	chr13:98415373-98415386;FANTOM	2	.	98415379	98415380	0,0,0	2	1,1	0,12
chr13	98469853	98470193	chr13:98469853-98470193;FANTOM	2	.	98470022	98470023	0,0,0	2	1,1	0,339
chr13	98551167	98551278	chr13:98551167-98551278;FANTOM	18	.	98551217	98551218	0,0,0	2	9,18	0,93
chr13	98571438	98571498	chr13:98571438-98571498;FANTOM	2	.	98571467	98571468	0,0,0	2	1,1	0,59
chr13	98590201	98590672	chr13:98590201-98590672;FANTOM	29	.	98590539	98590540	0,0,0	2	284,78	0,393
chr13	98652526	98652601	chr13:98652526-98652601;FANTOM	6	.	98652563	98652564	0,0,0	2	1,1	0,74
chr13	98677920	98678362	chr13:98677920-98678362;NETCAGE	27	.	98678234	98678235	0,0,0	2	292,104	0,338
chr13	98746643	98747068	chr13:98746643-98747068;FANTOM	9	.	98746747	98746748	0,0,0	2	41,256	0,169
chr13	98753163	98753481	chr13:98753163-98753481;NETCAGE	3	.	98753354	98753355	0,0,0	2	66,1	0,317
chr13	98770410	98770756	chr13:98770410-98770756;NETCAGE	2	.	98770558	98770559	0,0,0	2	1,49	0,297
chr13	98779291	98779649	chr13:98779291-98779649;NETCAGE	2	.	98779469	98779470	0,0,0	2	1,1	0,357
chr13	98781615	98782299	chr13:98781615-98782299;NETCAGE	55	.	98781987	98781988	0,0,0	2	365,304	0,380
chr13	98783331	98783429	chr13:98783331-98783429;FANTOM	2	.	98783382	98783383	0,0,0	2	6,1	0,97
chr13	98784948	98785111	chr13:98784948-98785111;FANTOM	19	.	98785007	98785008	0,0,0	2	30,73	0,90
chr13	98785209	98785991	chr13:98785209-98785991;NETCAGE	13	.	98785496	98785497	0,0,0	2	243,450	0,332
chr13	98786783	98787122	chr13:98786783-98787122;FANTOM	2	.	98787052	98787053	0,0,0	2	201,1	0,338
chr13	98902470	98902519	chr13:98902470-98902519;FANTOM	4	.	98902494	98902495	0,0,0	2	3,2	0,47
chr13	98930538	98930881	chr13:98930538-98930881;FANTOM	2	.	98930618	98930619	0,0,0	2	1,182	0,161
chr13	98941290	98941389	chr13:98941290-98941389;FANTOM	37	.	98941321	98941322	0,0,0	2	10,46	0,53
chr13	98953070	98953384	chr13:98953070-98953384;FANTOM	11	.	98953329	98953330	0,0,0	2	210,4	0,310
chr13	98971480	98971622	chr13:98971480-98971622;FANTOM	26	.	98971533	98971534	0,0,0	2	52,87	0,55
chr13	99051165	99051457	chr13:99051165-99051457;FANTOM	2	.	99051310	99051311	0,0,0	2	1,1	0,291
chr13	99129422	99129672	chr13:99129422-99129672;NETCAGE	2	.	99129546	99129547	0,0,0	2	1,1	0,249
chr13	99135970	99136222	chr13:99135970-99136222;NETCAGE	14	.	99136157	99136158	0,0,0	2	134,10	0,242
chr13	99303353	99303695	chr13:99303353-99303695;FANTOM	5	.	99303558	99303559	0,0,0	2	98,29	0,313
chr13	99304342	99304453	chr13:99304342-99304453;FANTOM	3	.	99304397	99304398	0,0,0	2	1,1	0,110
chr13	99357248	99357431	chr13:99357248-99357431;FANTOM	2	.	99357339	99357340	0,0,0	2	1,1	0,182
chr13	99358973	99359140	chr13:99358973-99359140;FANTOM	2	.	99359094	99359095	0,0,0	2	77,1	0,166
chr13	99402730	99402931	chr13:99402730-99402931;NETCAGE	2	.	99402830	99402831	0,0,0	2	1,1	0,200
chr13	99408552	99408717	chr13:99408552-99408717;FANTOM	4	.	99408604	99408605	0,0,0	2	1,61	0,104
chr13	99408856	99409003	chr13:99408856-99409003;NETCAGE	2	.	99408929	99408930	0,0,0	2	1,1	0,146
chr13	99453516	99453926	chr13:99453516-99453926;FANTOM	11	.	99453619	99453620	0,0,0	2	63,266	0,144
chr13	99463805	99463896	chr13:99463805-99463896;FANTOM	9	.	99463858	99463859	0,0,0	2	17,1	0,90
chr13	99465528	99465917	chr13:99465528-99465917;NETCAGE	3	.	99465711	99465712	0,0,0	2	117,139	0,250
chr13	99469307	99469614	chr13:99469307-99469614;FANTOM	9	.	99469436	99469437	0,0,0	2	71,119	0,188
chr13	99492365	99492513	chr13:99492365-99492513;FANTOM	5	.	99492438	99492439	0,0,0	2	1,1	0,147
chr13	99584286	99584468	chr13:99584286-99584468;FANTOM	2	.	99584293	99584294	0,0,0	2	1,167	0,15
chr13	99588064	99588455	chr13:99588064-99588455;FANTOM	3	.	99588403	99588404	0,0,0	2	290,1	0,390
chr13	99589220	99589426	chr13:99589220-99589426;FANTOM	5	.	99589266	99589267	0,0,0	2	4,117	0,89
chr13	99659683	99660126	chr13:99659683-99660126;NETCAGE	4	.	99660007	99660008	0,0,0	2	259,53	0,390
chr13	99665165	99665406	chr13:99665165-99665406;NETCAGE	2	.	99665355	99665356	0,0,0	2	141,1	0,240
chr13	99676582	99676729	chr13:99676582-99676729;NETCAGE	2	.	99676655	99676656	0,0,0	2	1,1	0,146
chr13	99725731	99725846	chr13:99725731-99725846;NETCAGE	2	.	99725790	99725791	0,0,0	2	6,1	0,114
chr13	99726426	99726498	chr13:99726426-99726498;FANTOM	2	.	99726479	99726480	0,0,0	2	38,3	0,69
chr13	99766736	99766883	chr13:99766736-99766883;FANTOM	2	.	99766836	99766837	0,0,0	2	55,1	0,146
chr13	99767144	99767270	chr13:99767144-99767270;FANTOM	2	.	99767198	99767199	0,0,0	2	1,18	0,108
chr13	99818928	99819092	chr13:99818928-99819092;NETCAGE	17	.	99819044	99819045	0,0,0	2	70,1	0,163
chr13	99862299	99862473	chr13:99862299-99862473;NETCAGE	2	.	99862385	99862386	0,0,0	2	1,1	0,173
chr13	99870533	99870674	chr13:99870533-99870674;NETCAGE	4	.	99870596	99870597	0,0,0	2	1,14	0,127
chr13	99888894	99889274	chr13:99888894-99889274;NETCAGE	2	.	99889072	99889073	0,0,0	2	1,23	0,357
chr13	99890061	99890231	chr13:99890061-99890231;NETCAGE	5	.	99890102	99890103	0,0,0	2	14,100	0,70
chr13	99900299	99900470	chr13:99900299-99900470;FANTOM	2	.	99900384	99900385	0,0,0	2	1,1	0,170
chr13	99920876	99921272	chr13:99920876-99921272;FANTOM	4	.	99921046	99921047	0,0,0	2	1,56	0,340
chr13	99922255	99922755	chr13:99922255-99922755;FANTOM	3	.	99922407	99922408	0,0,0	2	105,299	0,201
chr13	99943849	99944169	chr13:99943849-99944169;FANTOM	2	.	99944008	99944009	0,0,0	2	1,1	0,319
chr13	99945415	99945537	chr13:99945415-99945537;FANTOM	2	.	99945481	99945482	0,0,0	2	12,1	0,121
chr13	99952191	99952330	chr13:99952191-99952330;FANTOM	2	.	99952260	99952261	0,0,0	2	1,1	0,138
chr13	99955631	99955834	chr13:99955631-99955834;FANTOM	2	.	99955774	99955775	0,0,0	2	85,1	0,202
chr13	99956265	99956846	chr13:99956265-99956846;FANTOM	2	.	99956577	99956578	0,0,0	2	310,266	0,315
chr13	99960531	99960657	chr13:99960531-99960657;NETCAGE	2	.	99960603	99960604	0,0,0	2	20,1	0,125
chr13	99985442	99985832	chr13:99985442-99985832;FANTOM	2	.	99985636	99985637	0,0,0	2	1,1	0,389
chr13	100008243	100008587	chr13:100008243-100008587;FANTOM	2	.	100008414	100008415	0,0,0	2	1,1	0,343
chr13	100009775	100009893	chr13:100009775-100009893;FANTOM	9	.	100009844	100009845	0,0,0	2	23,1	0,117
chr13	100057987	100058164	chr13:100057987-100058164;FANTOM	2	.	100058087	100058088	0,0,0	2	25,1	0,176
chr13	100131844	100132160	chr13:100131844-100132160;FANTOM	2	.	100132001	100132002	0,0,0	2	1,1	0,315
chr13	100171386	100171718	chr13:100171386-100171718;NETCAGE	2	.	100171551	100171552	0,0,0	2	1,1	0,331
chr13	100215815	100216160	chr13:100215815-100216160;FANTOM	2	.	100215973	100215974	0,0,0	2	1,29	0,316
chr13	100221468	100221579	chr13:100221468-100221579;FANTOM	2	.	100221523	100221524	0,0,0	2	1,1	0,110
chr13	100245354	100245724	chr13:100245354-100245724;FANTOM	2	.	100245538	100245539	0,0,0	2	1,1	0,369
chr13	100285224	100285531	chr13:100285224-100285531;NETCAGE	2	.	100285277	100285278	0,0,0	2	1,201	0,106
chr13	100320763	100320900	chr13:100320763-100320900;FANTOM	16	.	100320832	100320833	0,0,0	2	8,5	0,132
chr13	100330694	100330950	chr13:100330694-100330950;FANTOM	25	.	100330797	100330798	0,0,0	2	89,138	0,118
chr13	100379605	100379657	chr13:100379605-100379657;NETCAGE	2	.	100379630	100379631	0,0,0	2	1,1	0,51
chr13	100466630	100466895	chr13:100466630-100466895;FANTOM	2	.	100466762	100466763	0,0,0	2	1,1	0,264
chr13	100604774	100604953	chr13:100604774-100604953;FANTOM	6	.	100604862	100604863	0,0,0	2	1,2	0,177
chr13	100607394	100607669	chr13:100607394-100607669;FANTOM	2	.	100607531	100607532	0,0,0	2	1,1	0,274
chr13	100709419	100709568	chr13:100709419-100709568;FANTOM	31	.	100709486	100709487	0,0,0	2	44,58	0,91
chr13	100710668	100710795	chr13:100710668-100710795;FANTOM	2	.	100710728	100710729	0,0,0	2	1,6	0,121
chr13	100725562	100725810	chr13:100725562-100725810;FANTOM	2	.	100725735	100725736	0,0,0	2	101,1	0,247
chr13	100737090	100737278	chr13:100737090-100737278;FANTOM	13	.	100737182	100737183	0,0,0	2	13,16	0,172
chr13	100743735	100743768	chr13:100743735-100743768;FANTOM	2	.	100743751	100743752	0,0,0	2	1,1	0,32
chr13	100744559	100744702	chr13:100744559-100744702;NETCAGE	2	.	100744646	100744647	0,0,0	2	34,1	0,142
chr13	100869412	100869697	chr13:100869412-100869697;FANTOM	2	.	100869554	100869555	0,0,0	2	1,1	0,284
chr13	100953194	100953372	chr13:100953194-100953372;FANTOM	3	.	100953363	100953364	0,0,0	2	167,5	0,173
chr13	100968542	100968871	chr13:100968542-100968871;FANTOM	2	.	100968706	100968707	0,0,0	2	1,1	0,328
chr13	100970687	100970888	chr13:100970687-100970888;FANTOM	2	.	100970790	100970791	0,0,0	2	8,1	0,200
chr13	101247589	101248226	chr13:101247589-101248226;FANTOM	11	.	101248114	101248115	0,0,0	2	422,8	0,629
chr13	101263396	101263729	chr13:101263396-101263729;FANTOM	4	.	101263547	101263548	0,0,0	2	61,91	0,242
chr13	101270654	101271010	chr13:101270654-101271010;NETCAGE	2	.	101270858	101270859	0,0,0	2	55,1	0,355
chr13	101286859	101287051	chr13:101286859-101287051;FANTOM	4	.	101286927	101286928	0,0,0	2	1,55	0,137
chr13	101302859	101303177	chr13:101302859-101303177;FANTOM	15	.	101303018	101303019	0,0,0	2	3,1	0,317
chr13	101313074	101313272	chr13:101313074-101313272;FANTOM	24	.	101313197	101313198	0,0,0	2	53,3	0,195
chr13	101314246	101314599	chr13:101314246-101314599;FANTOM	3	.	101314421	101314422	0,0,0	2	1,3	0,350
chr13	101321316	101321675	chr13:101321316-101321675;FANTOM	3	.	101321398	101321399	0,0,0	2	71,265	0,94
chr13	101345948	101346253	chr13:101345948-101346253;FANTOM	2	.	101346096	101346097	0,0,0	2	1,8	0,297
chr13	101352237	101352412	chr13:101352237-101352412;FANTOM	2	.	101352324	101352325	0,0,0	2	1,1	0,174
chr13	101372272	101372496	chr13:101372272-101372496;NETCAGE	10	.	101372391	101372392	0,0,0	2	54,38	0,186
chr13	101372685	101372803	chr13:101372685-101372803;NETCAGE	4	.	101372723	101372724	0,0,0	2	1,41	0,77
chr13	101418142	101418435	chr13:101418142-101418435;FANTOM	2	.	101418283	101418284	0,0,0	2	1,10	0,283
chr13	101489886	101490001	chr13:101489886-101490001;FANTOM	2	.	101489943	101489944	0,0,0	2	1,1	0,114
chr13	101499146	101499589	chr13:101499146-101499589;FANTOM	12	.	101499381	101499382	0,0,0	2	125,96	0,347
chr13	101613429	101613662	chr13:101613429-101613662;FANTOM	6	.	101613525	101613526	0,0,0	2	1,40	0,193
chr13	102003496	102003906	chr13:102003496-102003906;NETCAGE	7	.	102003582	102003583	0,0,0	2	30,267	0,143
chr13	102272552	102272568	chr13:102272552-102272568;FANTOM	2	.	102272559	102272560	0,0,0	2	1,1	0,15
chr13	102303008	102303455	chr13:102303008-102303455;FANTOM	6	.	102303294	102303295	0,0,0	2	264,138	0,309
chr13	102310368	102310834	chr13:102310368-102310834;FANTOM	23	.	102310622	102310623	0,0,0	2	192,149	0,317
chr13	102312714	102312844	chr13:102312714-102312844;FANTOM	18	.	102312784	102312785	0,0,0	2	15,4	0,126
chr13	102315917	102316140	chr13:102315917-102316140;FANTOM	71	.	102315983	102315984	0,0,0	2	28,118	0,105
chr13	102321183	102321402	chr13:102321183-102321402;FANTOM	18	.	102321291	102321292	0,0,0	2	20,22	0,197
chr13	102322538	102322794	chr13:102322538-102322794;FANTOM	5	.	102322609	102322610	0,0,0	2	3,116	0,140
chr13	102381771	102381944	chr13:102381771-102381944;FANTOM	2	.	102381857	102381858	0,0,0	2	1,1	0,172
chr13	102429088	102429364	chr13:102429088-102429364;FANTOM	82	.	102429263	102429264	0,0,0	2	167,92	0,184
chr13	102433901	102434415	chr13:102433901-102434415;FANTOM	59	.	102434095	102434096	0,0,0	2	188,312	0,202
chr13	102438958	102439141	chr13:102438958-102439141;FANTOM	3	.	102439064	102439065	0,0,0	2	32,1	0,182
chr13	102476478	102476748	chr13:102476478-102476748;FANTOM	6	.	102476584	102476585	0,0,0	2	60,117	0,153
chr13	102477223	102477695	chr13:102477223-102477695;FANTOM	27	.	102477567	102477568	0,0,0	2	321,104	0,368
chr13	102514548	102514834	chr13:102514548-102514834;FANTOM	2	.	102514689	102514690	0,0,0	2	1,4	0,282
chr13	102525275	102525662	chr13:102525275-102525662;NETCAGE	13	.	102525557	102525558	0,0,0	2	209,31	0,356
chr13	102537336	102537465	chr13:102537336-102537465;FANTOM	24	.	102537403	102537404	0,0,0	2	29,23	0,106
chr13	102636920	102637072	chr13:102636920-102637072;FANTOM	4	.	102636989	102636990	0,0,0	2	4,16	0,136
chr13	102684884	102685029	chr13:102684884-102685029;FANTOM	5	.	102684956	102684957	0,0,0	2	1,1	0,144
chr13	102686207	102686365	chr13:102686207-102686365;FANTOM	22	.	102686282	102686283	0,0,0	2	2,8	0,150
chr13	102764809	102765119	chr13:102764809-102765119;FANTOM	2	.	102764963	102764964	0,0,0	2	1,1	0,309
chr13	102823582	102823888	chr13:102823582-102823888;FANTOM	2	.	102823734	102823735	0,0,0	2	1,1	0,305
chr13	102840788	102841045	chr13:102840788-102841045;FANTOM	2	.	102840944	102840945	0,0,0	2	58,1	0,256
chr13	102859640	102859938	chr13:102859640-102859938;FANTOM	2	.	102859696	102859697	0,0,0	2	1,185	0,113
chr13	102876402	102876547	chr13:102876402-102876547;FANTOM	2	.	102876474	102876475	0,0,0	2	2,1	0,144
chr13	103002587	103002887	chr13:103002587-103002887;FANTOM	2	.	103002736	103002737	0,0,0	2	1,1	0,299
chr13	103121459	103121859	chr13:103121459-103121859;FANTOM	8	.	103121792	103121793	0,0,0	2	284,17	0,383
chr13	103222383	103222508	chr13:103222383-103222508;FANTOM	2	.	103222427	103222428	0,0,0	2	1,36	0,89
chr13	103352903	103352920	chr13:103352903-103352920;FANTOM	7	.	103352911	103352912	0,0,0	2	2,1	0,16
chr13	103436399	103436783	chr13:103436399-103436783;FANTOM	7	.	103436593	103436594	0,0,0	2	9,3	0,381
chr13	103455227	103456289	chr13:103455227-103456289;FANTOM	17	.	103456083	103456084	0,0,0	2	852,201	0,861
chr13	103456922	103457124	chr13:103456922-103457124;FANTOM	25	.	103457044	103457045	0,0,0	2	77,34	0,168
chr13	103469745	103470028	chr13:103469745-103470028;FANTOM	2	.	103469871	103469872	0,0,0	2	1,30	0,253
chr13	103472689	103472838	chr13:103472689-103472838;FANTOM	2	.	103472777	103472778	0,0,0	2	30,1	0,148
chr13	103474939	103475080	chr13:103474939-103475080;FANTOM	2	.	103475009	103475010	0,0,0	2	1,1	0,140
chr13	103479675	103480088	chr13:103479675-103480088;FANTOM	10	.	103480022	103480023	0,0,0	2	304,22	0,391
chr13	103481616	103482051	chr13:103481616-103482051;FANTOM	12	.	103481977	103481978	0,0,0	2	295,6	0,429
chr13	103484752	103486272	chr13:103484752-103486272;FANTOM	18	.	103484899	103484900	0,0,0	2	117,1341	0,179
chr13	103532474	103532746	chr13:103532474-103532746;FANTOM	2	.	103532624	103532625	0,0,0	2	31,1	0,271
chr13	103535932	103536327	chr13:103535932-103536327;FANTOM	2	.	103536131	103536132	0,0,0	2	5,1	0,394
chr13	103539365	103539690	chr13:103539365-103539690;FANTOM	7	.	103539546	103539547	0,0,0	2	41,3	0,322
chr13	103565054	103565440	chr13:103565054-103565440;FANTOM	2	.	103565256	103565257	0,0,0	2	20,1	0,385
chr13	103601224	103601546	chr13:103601224-103601546;FANTOM	58	.	103601498	103601499	0,0,0	2	244,17	0,305
chr13	103679199	103679575	chr13:103679199-103679575;FANTOM	2	.	103679347	103679348	0,0,0	2	1,79	0,297
chr13	103688002	103688202	chr13:103688002-103688202;FANTOM	2	.	103688065	103688066	0,0,0	2	1,74	0,126
chr13	103688838	103689103	chr13:103688838-103689103;FANTOM	2	.	103689056	103689057	0,0,0	2	174,1	0,264
chr13	103703517	103703750	chr13:103703517-103703750;FANTOM	6	.	103703618	103703619	0,0,0	2	4,34	0,199
chr13	103725412	103725798	chr13:103725412-103725798;NETCAGE	2	.	103725735	103725736	0,0,0	2	263,1	0,385
chr13	103768799	103769163	chr13:103768799-103769163;NETCAGE	2	.	103769074	103769075	0,0,0	2	189,1	0,363
chr13	103798761	103799025	chr13:103798761-103799025;FANTOM	2	.	103798892	103798893	0,0,0	2	1,1	0,263
chr13	103803688	103804042	chr13:103803688-103804042;FANTOM	2	.	103803998	103803999	0,0,0	2	269,1	0,353
chr13	103822462	103822850	chr13:103822462-103822850;NETCAGE	3	.	103822630	103822631	0,0,0	2	1,52	0,336
chr13	103848183	103848399	chr13:103848183-103848399;NETCAGE	2	.	103848290	103848291	0,0,0	2	1,1	0,215
chr13	103888768	103889100	chr13:103888768-103889100;FANTOM	4	.	103888917	103888918	0,0,0	2	1,34	0,298
chr13	103976676	103976680	chr13:103976676-103976680;FANTOM	2	.	103976677	103976678	0,0,0	2	1,1	0,3
chr13	104028860	104029283	chr13:104028860-104029283;NETCAGE	2	.	104029102	104029103	0,0,0	2	188,125	0,298
chr13	104050483	104050768	chr13:104050483-104050768;NETCAGE	2	.	104050625	104050626	0,0,0	2	2,1	0,284
chr13	104053602	104053613	chr13:104053602-104053613;FANTOM	2	.	104053607	104053608	0,0,0	2	2,1	0,10
chr13	104105994	104106244	chr13:104105994-104106244;NETCAGE	2	.	104106117	104106118	0,0,0	2	1,3	0,247
chr13	104117309	104117436	chr13:104117309-104117436;FANTOM	5	.	104117343	104117344	0,0,0	2	1,58	0,69
chr13	104122537	104122688	chr13:104122537-104122688;FANTOM	60	.	104122591	104122592	0,0,0	2	24,66	0,85
chr13	104218256	104218574	chr13:104218256-104218574;FANTOM	2	.	104218504	104218505	0,0,0	2	180,1	0,317
chr13	104400023	104400307	chr13:104400023-104400307;NETCAGE	3	.	104400193	104400194	0,0,0	2	59,1	0,283
chr13	104631710	104632036	chr13:104631710-104632036;FANTOM	2	.	104631962	104631963	0,0,0	2	180,1	0,325
chr13	104709305	104709732	chr13:104709305-104709732;FANTOM	41	.	104709495	104709496	0,0,0	2	170,215	0,212
chr13	104731047	104731208	chr13:104731047-104731208;NETCAGE	2	.	104731127	104731128	0,0,0	2	1,1	0,160
chr13	104766387	104766640	chr13:104766387-104766640;FANTOM	2	.	104766513	104766514	0,0,0	2	1,1	0,252
chr13	104767954	104768136	chr13:104767954-104768136;FANTOM	17	.	104768116	104768117	0,0,0	2	146,3	0,179
chr13	104784179	104784203	chr13:104784179-104784203;FANTOM	4	.	104784191	104784192	0,0,0	2	3,1	0,23
chr13	104819727	104819871	chr13:104819727-104819871;FANTOM	2	.	104819798	104819799	0,0,0	2	1,1	0,143
chr13	104822146	104822406	chr13:104822146-104822406;FANTOM	2	.	104822275	104822276	0,0,0	2	1,1	0,259
chr13	104873472	104873776	chr13:104873472-104873776;FANTOM	3	.	104873573	104873574	0,0,0	2	1,101	0,203
chr13	104900536	104900789	chr13:104900536-104900789;FANTOM	2	.	104900662	104900663	0,0,0	2	1,1	0,252
chr13	104906564	104906671	chr13:104906564-104906671;FANTOM	2	.	104906617	104906618	0,0,0	2	1,1	0,106
chr13	104927365	104927731	chr13:104927365-104927731;NETCAGE	3	.	104927407	104927408	0,0,0	2	1,282	0,84
chr13	105164674	105164843	chr13:105164674-105164843;FANTOM	2	.	105164758	105164759	0,0,0	2	1,1	0,168
chr13	105289458	105289477	chr13:105289458-105289477;FANTOM	6	.	105289467	105289468	0,0,0	2	1,1	0,18
chr13	105308577	105308643	chr13:105308577-105308643;FANTOM	35	.	105308614	105308615	0,0,0	2	23,13	0,53
chr13	105309488	105309558	chr13:105309488-105309558;NETCAGE	2	.	105309543	105309544	0,0,0	2	43,1	0,69
chr13	105364481	105364842	chr13:105364481-105364842;FANTOM	2	.	105364583	105364584	0,0,0	2	1,157	0,204
chr13	105366360	105366515	chr13:105366360-105366515;FANTOM	2	.	105366437	105366438	0,0,0	2	1,1	0,154
chr13	105381375	105381521	chr13:105381375-105381521;FANTOM	3	.	105381449	105381450	0,0,0	2	4,1	0,145
chr13	105398583	105398740	chr13:105398583-105398740;FANTOM	8	.	105398665	105398666	0,0,0	2	11,2	0,155
chr13	105400705	105401222	chr13:105400705-105401222;FANTOM	59	.	105400904	105400905	0,0,0	2	117,235	0,282
chr13	105409941	105410284	chr13:105409941-105410284;FANTOM	7	.	105410163	105410164	0,0,0	2	107,5	0,338
chr13	105410500	105410804	chr13:105410500-105410804;FANTOM	2	.	105410654	105410655	0,0,0	2	47,42	0,262
chr13	105413398	105413598	chr13:105413398-105413598;FANTOM	48	.	105413456	105413457	0,0,0	2	34,117	0,83
chr13	105426071	105426473	chr13:105426071-105426473;FANTOM	6	.	105426288	105426289	0,0,0	2	35,1	0,401
chr13	105429186	105429574	chr13:105429186-105429574;FANTOM	11	.	105429246	105429247	0,0,0	2	2,269	0,119
chr13	105431088	105431580	chr13:105431088-105431580;NETCAGE	4	.	105431365	105431366	0,0,0	2	211,148	0,344
chr13	105438649	105438765	chr13:105438649-105438765;FANTOM	4	.	105438707	105438708	0,0,0	2	3,2	0,114
chr13	105447314	105447556	chr13:105447314-105447556;NETCAGE	2	.	105447434	105447435	0,0,0	2	1,1	0,241
chr13	105450739	105450867	chr13:105450739-105450867;FANTOM	31	.	105450816	105450817	0,0,0	2	52,24	0,104
chr13	105474479	105474995	chr13:105474479-105474995;NETCAGE	4	.	105474656	105474657	0,0,0	2	151,311	0,205
chr13	105530996	105531240	chr13:105530996-105531240;NETCAGE	2	.	105531117	105531118	0,0,0	2	1,1	0,243
chr13	105758068	105758453	chr13:105758068-105758453;FANTOM	2	.	105758260	105758261	0,0,0	2	1,1	0,384
chr13	105768942	105769018	chr13:105768942-105769018;FANTOM	2	.	105768979	105768980	0,0,0	2	1,1	0,75
chr13	105821333	105821625	chr13:105821333-105821625;NETCAGE	2	.	105821560	105821561	0,0,0	2	164,1	0,291
chr13	105984391	105984637	chr13:105984391-105984637;FANTOM	2	.	105984513	105984514	0,0,0	2	1,1	0,245
chr13	106064042	106064351	chr13:106064042-106064351;FANTOM	2	.	106064188	106064189	0,0,0	2	1,17	0,292
chr13	106080209	106080363	chr13:106080209-106080363;FANTOM	2	.	106080299	106080300	0,0,0	2	29,1	0,153
chr13	106081719	106082199	chr13:106081719-106082199;FANTOM	10	.	106082104	106082105	0,0,0	2	337,46	0,434
chr13	106082345	106082495	chr13:106082345-106082495;FANTOM	2	.	106082444	106082445	0,0,0	2	50,1	0,149
chr13	106090079	106090387	chr13:106090079-106090387;FANTOM	5	.	106090234	106090235	0,0,0	2	99,96	0,212
chr13	106097755	106098166	chr13:106097755-106098166;FANTOM	10	.	106097878	106097879	0,0,0	2	3,167	0,244
chr13	106100707	106100963	chr13:106100707-106100963;FANTOM	9	.	106100809	106100810	0,0,0	2	41,92	0,164
chr13	107683355	107683504	chr13:107683355-107683504;FANTOM	8	.	107683454	107683455	0,0,0	2	79,28	0,121
chr13	107731736	107731913	chr13:107731736-107731913;FANTOM	3	.	107731793	107731794	0,0,0	2	1,63	0,114
chr13	107756945	107757322	chr13:107756945-107757322;NETCAGE	2	.	107757133	107757134	0,0,0	2	1,1	0,376
chr13	107808613	107808695	chr13:107808613-107808695;FANTOM	2	.	107808653	107808654	0,0,0	2	1,1	0,81
chr13	107811070	107811515	chr13:107811070-107811515;NETCAGE	5	.	107811261	107811262	0,0,0	2	40,102	0,343
chr13	107884641	107884864	chr13:107884641-107884864;FANTOM	7	.	107884751	107884752	0,0,0	2	1,3	0,220
chr13	107896951	107896986	chr13:107896951-107896986;FANTOM	2	.	107896967	107896968	0,0,0	2	1,2	0,33
chr13	108179701	108179819	chr13:108179701-108179819;FANTOM	7	.	108179740	108179741	0,0,0	2	1,40	0,78
chr13	108321678	108321848	chr13:108321678-108321848;FANTOM	7	.	108321784	108321785	0,0,0	2	44,1	0,169
chr13	108330932	108331272	chr13:108330932-108331272;FANTOM	2	.	108330968	108330969	0,0,0	2	1,267	0,73
chr13	108358876	108359204	chr13:108358876-108359204;FANTOM	40	.	108358928	108358929	0,0,0	2	38,260	0,68
chr13	108390445	108390797	chr13:108390445-108390797;FANTOM	2	.	108390620	108390621	0,0,0	2	1,1	0,351
chr13	108397391	108397758	chr13:108397391-108397758;FANTOM	2	.	108397633	108397634	0,0,0	2	120,1	0,366
chr13	108406465	108406865	chr13:108406465-108406865;FANTOM	4	.	108406664	108406665	0,0,0	2	2,3	0,397
chr13	108429821	108429985	chr13:108429821-108429985;FANTOM	4	.	108429974	108429975	0,0,0	2	145,1	0,163
chr13	108467048	108467244	chr13:108467048-108467244;FANTOM	2	.	108467098	108467099	0,0,0	2	1,95	0,101
chr13	108547878	108548066	chr13:108547878-108548066;FANTOM	9	.	108547961	108547962	0,0,0	2	4,25	0,163
chr13	108548342	108548710	chr13:108548342-108548710;FANTOM	2	.	108548660	108548661	0,0,0	2	270,1	0,367
chr13	108569552	108569836	chr13:108569552-108569836;FANTOM	4	.	108569728	108569729	0,0,0	2	74,5	0,279
chr13	108571846	108572166	chr13:108571846-108572166;FANTOM	2	.	108572045	108572046	0,0,0	2	80,1	0,319
chr13	108628141	108628537	chr13:108628141-108628537;FANTOM	4	.	108628457	108628458	0,0,0	2	304,66	0,330
chr13	108651458	108651942	chr13:108651458-108651942;NETCAGE	2	.	108651837	108651838	0,0,0	2	277,1	0,483
chr13	108675083	108675481	chr13:108675083-108675481;FANTOM	5	.	108675446	108675447	0,0,0	2	331,1	0,397
chr13	108689860	108690177	chr13:108689860-108690177;FANTOM	2	.	108690011	108690012	0,0,0	2	1,14	0,303
chr13	108693803	108694124	chr13:108693803-108694124;FANTOM	58	.	108693962	108693963	0,0,0	2	81,83	0,238
chr13	108713385	108713666	chr13:108713385-108713666;FANTOM	2	.	108713517	108713518	0,0,0	2	37,52	0,229
chr13	108745114	108745306	chr13:108745114-108745306;FANTOM	2	.	108745183	108745184	0,0,0	2	28,80	0,112
chr13	108745655	108745812	chr13:108745655-108745812;FANTOM	79	.	108745741	108745742	0,0,0	2	30,13	0,144
chr13	108752222	108752509	chr13:108752222-108752509;FANTOM	6	.	108752433	108752434	0,0,0	2	137,1	0,286
chr13	108947400	108947553	chr13:108947400-108947553;FANTOM	2	.	108947476	108947477	0,0,0	2	1,1	0,152
chr13	109005213	109005570	chr13:109005213-109005570;FANTOM	3	.	109005321	109005322	0,0,0	2	3,142	0,215
chr13	109005716	109005989	chr13:109005716-109005989;FANTOM	58	.	109005815	109005816	0,0,0	2	10,83	0,190
chr13	109087885	109088040	chr13:109087885-109088040;FANTOM	14	.	109087975	109087976	0,0,0	2	74,47	0,108
chr13	109091688	109091963	chr13:109091688-109091963;FANTOM	3	.	109091772	109091773	0,0,0	2	1,106	0,169
chr13	109128346	109128625	chr13:109128346-109128625;FANTOM	25	.	109128492	109128493	0,0,0	2	54,39	0,240
chr13	109130156	109130731	chr13:109130156-109130731;FANTOM	20	.	109130337	109130338	0,0,0	2	181,393	0,182
chr13	109215062	109215402	chr13:109215062-109215402;FANTOM	2	.	109215231	109215232	0,0,0	2	1,1	0,339
chr13	109319191	109319405	chr13:109319191-109319405;NETCAGE	2	.	109319297	109319298	0,0,0	2	1,1	0,213
chr13	109389608	109389973	chr13:109389608-109389973;FANTOM	2	.	109389790	109389791	0,0,0	2	1,1	0,364
chr13	109393916	109394086	chr13:109393916-109394086;FANTOM	7	.	109393967	109393968	0,0,0	2	12,79	0,91
chr13	109423691	109423792	chr13:109423691-109423792;FANTOM	3	.	109423701	109423702	0,0,0	2	1,80	0,21
chr13	109556360	109556428	chr13:109556360-109556428;FANTOM	2	.	109556401	109556402	0,0,0	2	17,1	0,67
chr13	109566112	109566382	chr13:109566112-109566382;FANTOM	2	.	109566266	109566267	0,0,0	2	41,1	0,269
chr13	109647426	109647519	chr13:109647426-109647519;NETCAGE	4	.	109647471	109647472	0,0,0	2	1,2	0,91
chr13	109651366	109651780	chr13:109651366-109651780;NETCAGE	14	.	109651428	109651429	0,0,0	2	21,310	0,104
chr13	109656574	109657057	chr13:109656574-109657057;FANTOM	2	.	109656806	109656807	0,0,0	2	209,226	0,257
chr13	109662633	109662969	chr13:109662633-109662969;NETCAGE	7	.	109662657	109662658	0,0,0	2	17,304	0,32
chr13	109672848	109673245	chr13:109672848-109673245;NETCAGE	8	.	109672931	109672932	0,0,0	2	25,255	0,142
chr13	109677740	109678141	chr13:109677740-109678141;NETCAGE	3	.	109677836	109677837	0,0,0	2	1,208	0,193
chr13	109680653	109680897	chr13:109680653-109680897;NETCAGE	2	.	109680774	109680775	0,0,0	2	1,1	0,243
chr13	109753076	109753470	chr13:109753076-109753470;FANTOM	2	.	109753272	109753273	0,0,0	2	1,1	0,393
chr13	109776581	109776956	chr13:109776581-109776956;NETCAGE	7	.	109776789	109776790	0,0,0	2	51,9	0,366
chr13	109838948	109839265	chr13:109838948-109839265;NETCAGE	2	.	109839102	109839103	0,0,0	2	1,9	0,308
chr13	109843461	109843816	chr13:109843461-109843816;FANTOM	2	.	109843638	109843639	0,0,0	2	1,1	0,354
chr13	109864085	109864474	chr13:109864085-109864474;NETCAGE	2	.	109864265	109864266	0,0,0	2	1,28	0,361
chr13	109868543	109868685	chr13:109868543-109868685;NETCAGE	2	.	109868613	109868614	0,0,0	2	1,1	0,141
chr13	109870926	109870944	chr13:109870926-109870944;NETCAGE	2	.	109870934	109870935	0,0,0	2	1,1	0,17
chr13	109965495	109965803	chr13:109965495-109965803;FANTOM	2	.	109965680	109965681	0,0,0	2	65,1	0,307
chr13	109974801	109974999	chr13:109974801-109974999;FANTOM	4	.	109974898	109974899	0,0,0	2	1,4	0,194
chr13	109980972	109980982	chr13:109980972-109980982;FANTOM	2	.	109980976	109980977	0,0,0	2	1,1	0,9
chr13	109994344	109994701	chr13:109994344-109994701;NETCAGE	2	.	109994522	109994523	0,0,0	2	1,1	0,356
chr13	109997642	109998032	chr13:109997642-109998032;NETCAGE	3	.	109997764	109997765	0,0,0	2	1,146	0,244
chr13	110020113	110020494	chr13:110020113-110020494;FANTOM	7	.	110020308	110020309	0,0,0	2	11,1	0,380
chr13	110022175	110022302	chr13:110022175-110022302;FANTOM	18	.	110022234	110022235	0,0,0	2	2,10	0,117
chr13	110022497	110022802	chr13:110022497-110022802;FANTOM	2	.	110022649	110022650	0,0,0	2	1,1	0,304
chr13	110029040	110029434	chr13:110029040-110029434;FANTOM	4	.	110029127	110029128	0,0,0	2	1,219	0,175
chr13	110029548	110030007	chr13:110029548-110030007;FANTOM	49	.	110029667	110029668	0,0,0	2	87,307	0,152
chr13	110032718	110032944	chr13:110032718-110032944;FANTOM	2	.	110032801	110032802	0,0,0	2	1,60	0,166
chr13	110055512	110055907	chr13:110055512-110055907;FANTOM	5	.	110055596	110055597	0,0,0	2	13,239	0,156
chr13	110089106	110089452	chr13:110089106-110089452;FANTOM	2	.	110089306	110089307	0,0,0	2	56,1	0,345
chr13	110106789	110106997	chr13:110106789-110106997;FANTOM	2	.	110106892	110106893	0,0,0	2	1,1	0,207
chr13	110196732	110197128	chr13:110196732-110197128;FANTOM	2	.	110196769	110196770	0,0,0	2	1,322	0,74
chr13	110215142	110215500	chr13:110215142-110215500;NETCAGE	6	.	110215220	110215221	0,0,0	2	1,202	0,156
chr13	110217075	110217413	chr13:110217075-110217413;NETCAGE	2	.	110217256	110217257	0,0,0	2	123,98	0,240
chr13	110230582	110230943	chr13:110230582-110230943;FANTOM	2	.	110230668	110230669	0,0,0	2	1,189	0,172
chr13	110234980	110235488	chr13:110234980-110235488;NETCAGE	10	.	110235150	110235151	0,0,0	2	157,324	0,184
chr13	110300964	110301253	chr13:110300964-110301253;NETCAGE	2	.	110301120	110301121	0,0,0	2	26,1	0,288
chr13	110307842	110308246	chr13:110307842-110308246;NETCAGE	2	.	110307899	110307900	0,0,0	2	1,290	0,114
chr13	110319066	110319311	chr13:110319066-110319311;NETCAGE	2	.	110319187	110319188	0,0,0	2	1,2	0,243
chr13	110345815	110346283	chr13:110345815-110346283;NETCAGE	12	.	110345942	110345943	0,0,0	2	81,293	0,175
chr13	110347810	110348219	chr13:110347810-110348219;NETCAGE	2	.	110348004	110348005	0,0,0	2	1,21	0,388
chr13	110348342	110348549	chr13:110348342-110348549;NETCAGE	3	.	110348474	110348475	0,0,0	2	119,60	0,147
chr13	110354245	110354489	chr13:110354245-110354489;FANTOM	2	.	110354366	110354367	0,0,0	2	1,1	0,243
chr13	110375890	110376092	chr13:110375890-110376092;FANTOM	2	.	110375990	110375991	0,0,0	2	1,1	0,201
chr13	110377230	110377471	chr13:110377230-110377471;NETCAGE	2	.	110377350	110377351	0,0,0	2	1,1	0,240
chr13	110389931	110390076	chr13:110389931-110390076;FANTOM	2	.	110390008	110390009	0,0,0	2	11,1	0,144
chr13	110390133	110390565	chr13:110390133-110390565;NETCAGE	3	.	110390338	110390339	0,0,0	2	52,73	0,359
chr13	110399336	110399677	chr13:110399336-110399677;NETCAGE	4	.	110399497	110399498	0,0,0	2	77,95	0,246
chr13	110431183	110431510	chr13:110431183-110431510;FANTOM	2	.	110431346	110431347	0,0,0	2	1,1	0,326
chr13	110437081	110437371	chr13:110437081-110437371;FANTOM	31	.	110437252	110437253	0,0,0	2	93,39	0,251
chr13	110447526	110447852	chr13:110447526-110447852;FANTOM	2	.	110447688	110447689	0,0,0	2	1,1	0,325
chr13	110480414	110480675	chr13:110480414-110480675;FANTOM	2	.	110480544	110480545	0,0,0	2	1,1	0,260
chr13	110503926	110503931	chr13:110503926-110503931;NETCAGE	2	.	110503928	110503929	0,0,0	2	1,1	0,4
chr13	110566361	110566647	chr13:110566361-110566647;FANTOM	2	.	110566437	110566438	0,0,0	2	1,133	0,153
chr13	110598870	110599199	chr13:110598870-110599199;NETCAGE	4	.	110599041	110599042	0,0,0	2	16,2	0,327
chr13	110599819	110599870	chr13:110599819-110599870;NETCAGE	2	.	110599844	110599845	0,0,0	2	1,1	0,50
chr13	110608544	110608872	chr13:110608544-110608872;NETCAGE	2	.	110608611	110608612	0,0,0	2	1,194	0,134
chr13	110609333	110609627	chr13:110609333-110609627;NETCAGE	2	.	110609452	110609453	0,0,0	2	1,55	0,239
chr13	110612053	110613414	chr13:110612053-110613414;FANTOM	118	.	110612717	110612718	0,0,0	2	619,651	0,710
chr13	110613618	110613913	chr13:110613618-110613913;FANTOM	2	.	110613705	110613706	0,0,0	2	1,121	0,174
chr13	110617990	110618372	chr13:110617990-110618372;FANTOM	3	.	110618180	110618181	0,0,0	2	1,1	0,381
chr13	110627685	110628076	chr13:110627685-110628076;FANTOM	191	.	110627890	110627891	0,0,0	2	188,168	0,223
chr13	110628212	110628540	chr13:110628212-110628540;FANTOM	66	.	110628382	110628383	0,0,0	2	118,105	0,223
chr13	110691843	110692157	chr13:110691843-110692157;FANTOM	2	.	110691999	110692000	0,0,0	2	1,1	0,313
chr13	110697751	110697842	chr13:110697751-110697842;FANTOM	5	.	110697820	110697821	0,0,0	2	50,1	0,90
chr13	110718129	110718269	chr13:110718129-110718269;FANTOM	2	.	110718195	110718196	0,0,0	2	1,7	0,133
chr13	110720455	110720808	chr13:110720455-110720808;FANTOM	2	.	110720634	110720635	0,0,0	2	7,1	0,352
chr13	110735472	110735568	chr13:110735472-110735568;NETCAGE	2	.	110735519	110735520	0,0,0	2	1,1	0,95
chr13	110776082	110776304	chr13:110776082-110776304;NETCAGE	2	.	110776192	110776193	0,0,0	2	1,1	0,221
chr13	110808998	110809425	chr13:110808998-110809425;FANTOM	4	.	110809048	110809049	0,0,0	2	43,369	0,58
chr13	110809826	110810135	chr13:110809826-110810135;FANTOM	7	.	110809949	110809950	0,0,0	2	66,127	0,182
chr13	111013142	111013269	chr13:111013142-111013269;FANTOM	2	.	111013205	111013206	0,0,0	2	1,1	0,126
chr13	111261824	111262043	chr13:111261824-111262043;FANTOM	6	.	111261900	111261901	0,0,0	2	5,70	0,149
chr13	111271008	111271266	chr13:111271008-111271266;FANTOM	2	.	111271136	111271137	0,0,0	2	1,1	0,257
chr13	111328372	111328642	chr13:111328372-111328642;FANTOM	2	.	111328505	111328506	0,0,0	2	1,3	0,267
chr13	111331876	111332493	chr13:111331876-111332493;FANTOM	29	.	111332032	111332033	0,0,0	2	127,431	0,186
chr13	111335652	111336032	chr13:111335652-111336032;FANTOM	13	.	111335790	111335791	0,0,0	2	17,120	0,260
chr13	111352783	111352982	chr13:111352783-111352982;FANTOM	2	.	111352883	111352884	0,0,0	2	4,1	0,198
chr13	111354204	111354572	chr13:111354204-111354572;FANTOM	26	.	111354345	111354346	0,0,0	2	34,119	0,249
chr13	111358766	111359002	chr13:111358766-111359002;FANTOM	2	.	111358836	111358837	0,0,0	2	1,96	0,140
chr13	111359190	111359669	chr13:111359190-111359669;FANTOM	28	.	111359284	111359285	0,0,0	2	71,360	0,119
chr13	111368242	111368596	chr13:111368242-111368596;FANTOM	2	.	111368417	111368418	0,0,0	2	1,3	0,351
chr13	111390312	111390513	chr13:111390312-111390513;FANTOM	4	.	111390420	111390421	0,0,0	2	19,3	0,198
chr13	111391699	111392071	chr13:111391699-111392071;FANTOM	2	.	111391903	111391904	0,0,0	2	39,1	0,371
chr13	111392115	111392367	chr13:111392115-111392367;FANTOM	13	.	111392258	111392259	0,0,0	2	41,5	0,247
chr13	111423731	111423969	chr13:111423731-111423969;FANTOM	2	.	111423849	111423850	0,0,0	2	1,2	0,236
chr13	111462020	111462186	chr13:111462020-111462186;FANTOM	2	.	111462093	111462094	0,0,0	2	1,20	0,146
chr13	111537701	111537827	chr13:111537701-111537827;FANTOM	8	.	111537731	111537732	0,0,0	2	5,70	0,56
chr13	111719927	111720038	chr13:111719927-111720038;FANTOM	2	.	111719982	111719983	0,0,0	2	1,1	0,110
chr13	111722854	111723119	chr13:111722854-111723119;FANTOM	5	.	111723019	111723020	0,0,0	2	68,1	0,264
chr13	111731770	111732158	chr13:111731770-111732158;FANTOM	14	.	111732000	111732001	0,0,0	2	206,132	0,256
chr13	111733085	111733417	chr13:111733085-111733417;FANTOM	13	.	111733216	111733217	0,0,0	2	14,83	0,249
chr13	111734791	111735221	chr13:111734791-111735221;FANTOM	3	.	111735000	111735001	0,0,0	2	134,145	0,285
chr13	111758442	111758549	chr13:111758442-111758549;NETCAGE	2	.	111758509	111758510	0,0,0	2	30,1	0,106
chr13	111760998	111761258	chr13:111760998-111761258;FANTOM	2	.	111761052	111761053	0,0,0	2	1,152	0,108
chr13	111762183	111762674	chr13:111762183-111762674;FANTOM	19	.	111762541	111762542	0,0,0	2	231,4	0,487
chr13	112015488	112015616	chr13:112015488-112015616;FANTOM	5	.	112015581	112015582	0,0,0	2	61,1	0,127
chr13	112280939	112281290	chr13:112280939-112281290;FANTOM	2	.	112281114	112281115	0,0,0	2	2,1	0,350
chr13	112315895	112316200	chr13:112315895-112316200;FANTOM	2	.	112316047	112316048	0,0,0	2	1,1	0,304
chr13	112345637	112345827	chr13:112345637-112345827;FANTOM	3	.	112345723	112345724	0,0,0	2	1,17	0,173
chr13	112361376	112361482	chr13:112361376-112361482;FANTOM	2	.	112361428	112361429	0,0,0	2	1,1	0,105
chr13	112569254	112569434	chr13:112569254-112569434;NETCAGE	2	.	112569349	112569350	0,0,0	2	13,1	0,179
chr13	112574269	112574485	chr13:112574269-112574485;FANTOM	2	.	112574365	112574366	0,0,0	2	1,23	0,193
chr13	112579867	112580103	chr13:112579867-112580103;FANTOM	2	.	112580021	112580022	0,0,0	2	74,1	0,235
chr13	112583883	112583899	chr13:112583883-112583899;FANTOM	2	.	112583890	112583891	0,0,0	2	1,1	0,15
chr13	112586602	112586926	chr13:112586602-112586926;FANTOM	66	.	112586858	112586859	0,0,0	2	257,67	0,257
chr13	112587134	112587466	chr13:112587134-112587466;FANTOM	217	.	112587453	112587454	0,0,0	2	313,5	0,327
chr13	112591991	112592213	chr13:112591991-112592213;FANTOM	5	.	112592090	112592091	0,0,0	2	8,31	0,191
chr13	112592930	112593377	chr13:112592930-112593377;FANTOM	20	.	112593308	112593309	0,0,0	2	373,62	0,385
chr13	112595417	112595641	chr13:112595417-112595641;FANTOM	3	.	112595621	112595622	0,0,0	2	193,7	0,217
chr13	112595887	112596272	chr13:112595887-112596272;FANTOM	20	.	112596127	112596128	0,0,0	2	124,27	0,358
chr13	112606848	112606948	chr13:112606848-112606948;FANTOM	2	.	112606897	112606898	0,0,0	2	1,1	0,99
chr13	112610465	112610545	chr13:112610465-112610545;FANTOM	6	.	112610466	112610467	0,0,0	2	1,78	0,2
chr13	112686517	112686771	chr13:112686517-112686771;FANTOM	10	.	112686674	112686675	0,0,0	2	103,41	0,213
chr13	112695828	112696025	chr13:112695828-112696025;FANTOM	2	.	112695939	112695940	0,0,0	2	60,34	0,163
chr13	112723829	112724054	chr13:112723829-112724054;FANTOM	19	.	112723873	112723874	0,0,0	2	37,173	0,52
chr13	112726277	112726544	chr13:112726277-112726544;FANTOM	11	.	112726367	112726368	0,0,0	2	53,139	0,128
chr13	112731057	112731437	chr13:112731057-112731437;FANTOM	2	.	112731246	112731247	0,0,0	2	1,1	0,379
chr13	112732224	112732411	chr13:112732224-112732411;FANTOM	12	.	112732322	112732323	0,0,0	2	42,32	0,155
chr13	112734181	112734576	chr13:112734181-112734576;FANTOM	2	.	112734523	112734524	0,0,0	2	291,1	0,394
chr13	112735096	112735395	chr13:112735096-112735395;FANTOM	3	.	112735216	112735217	0,0,0	2	23,81	0,218
chr13	112736602	112736783	chr13:112736602-112736783;FANTOM	9	.	112736686	112736687	0,0,0	2	17,29	0,152
chr13	112751671	112751807	chr13:112751671-112751807;NETCAGE	2	.	112751738	112751739	0,0,0	2	1,1	0,135
chr13	112753485	112753662	chr13:112753485-112753662;FANTOM	6	.	112753572	112753573	0,0,0	2	1,2	0,175
chr13	112768007	112768431	chr13:112768007-112768431;FANTOM	46	.	112768143	112768144	0,0,0	2	73,224	0,200
chr13	112769887	112770295	chr13:112769887-112770295;FANTOM	21	.	112770195	112770196	0,0,0	2	260,50	0,358
chr13	112770506	112770873	chr13:112770506-112770873;FANTOM	28	.	112770695	112770696	0,0,0	2	37,24	0,343
chr13	112773087	112773267	chr13:112773087-112773267;FANTOM	20	.	112773186	112773187	0,0,0	2	52,33	0,147
chr13	112774257	112774804	chr13:112774257-112774804;FANTOM	113	.	112774376	112774377	0,0,0	2	11,318	0,229
chr13	112774991	112775138	chr13:112774991-112775138;FANTOM	3	.	112775007	112775008	0,0,0	2	1,114	0,33
chr13	112789911	112790287	chr13:112789911-112790287;FANTOM	2	.	112790089	112790090	0,0,0	2	29,48	0,328
chr13	112790450	112790530	chr13:112790450-112790530;FANTOM	2	.	112790490	112790491	0,0,0	2	2,1	0,79
chr13	112791007	112791788	chr13:112791007-112791788;FANTOM	517	.	112791572	112791573	0,0,0	2	516,165	0,616
chr13	112792022	112792226	chr13:112792022-112792226;FANTOM	52	.	112792092	112792093	0,0,0	2	54,117	0,87
chr13	112792960	112793112	chr13:112792960-112793112;FANTOM	129	.	112793021	112793022	0,0,0	2	21,49	0,103
chr13	112793180	112793759	chr13:112793180-112793759;FANTOM	26	.	112793458	112793459	0,0,0	2	199,220	0,359
chr13	112794414	112794653	chr13:112794414-112794653;FANTOM	12	.	112794559	112794560	0,0,0	2	94,42	0,197
chr13	112808876	112809276	chr13:112808876-112809276;FANTOM	4	.	112809069	112809070	0,0,0	2	1,14	0,386
chr13	112829930	112830203	chr13:112829930-112830203;NETCAGE	2	.	112830054	112830055	0,0,0	2	10,34	0,239
chr13	112833848	112834013	chr13:112833848-112834013;FANTOM	6	.	112833916	112833917	0,0,0	2	6,33	0,132
chr13	112852302	112852671	chr13:112852302-112852671;FANTOM	2	.	112852362	112852363	0,0,0	2	1,248	0,121
chr13	112874647	112874925	chr13:112874647-112874925;FANTOM	33	.	112874804	112874805	0,0,0	2	43,6	0,272
chr13	112890588	112890989	chr13:112890588-112890989;FANTOM	125	.	112890737	112890738	0,0,0	2	2,103	0,298
chr13	112905027	112905272	chr13:112905027-112905272;FANTOM	2	.	112905149	112905150	0,0,0	2	1,1	0,244
chr13	112978516	112978940	chr13:112978516-112978940;FANTOM	10	.	112978675	112978676	0,0,0	2	1,106	0,318
chr13	112979477	112979766	chr13:112979477-112979766;FANTOM	4	.	112979621	112979622	0,0,0	2	1,1	0,288
chr13	112979893	112980282	chr13:112979893-112980282;FANTOM	10	.	112980078	112980079	0,0,0	2	93,111	0,278
chr13	112982627	112983015	chr13:112982627-112983015;FANTOM	2	.	112982940	112982941	0,0,0	2	272,33	0,355
chr13	112986997	112987473	chr13:112986997-112987473;FANTOM	4	.	112987201	112987202	0,0,0	2	70,137	0,339
chr13	113079624	113079959	chr13:113079624-113079959;FANTOM	9	.	113079870	113079871	0,0,0	2	193,34	0,301
chr13	113113813	113114079	chr13:113113813-113114079;FANTOM	2	.	113113929	113113930	0,0,0	2	1,33	0,233
chr13	113121639	113121823	chr13:113121639-113121823;FANTOM	2	.	113121644	113121645	0,0,0	2	1,174	0,10
chr13	113131904	113132289	chr13:113131904-113132289;FANTOM	2	.	113132096	113132097	0,0,0	2	1,1	0,384
chr13	113155976	113156355	chr13:113155976-113156355;FANTOM	40	.	113156271	113156272	0,0,0	2	215,3	0,376
chr13	113186899	113187103	chr13:113186899-113187103;FANTOM	2	.	113187000	113187001	0,0,0	2	1,1	0,203
chr13	113188921	113189012	chr13:113188921-113189012;NETCAGE	2	.	113188966	113188967	0,0,0	2	1,1	0,90
chr13	113203931	113204257	chr13:113203931-113204257;FANTOM	2	.	113204025	113204026	0,0,0	2	1,137	0,189
chr13	113208898	113209146	chr13:113208898-113209146;FANTOM	7	.	113208925	113208926	0,0,0	2	1,193	0,55
chr13	113209296	113209693	chr13:113209296-113209693;FANTOM	28	.	113209583	113209584	0,0,0	2	191,12	0,385
chr13	113217274	113217635	chr13:113217274-113217635;FANTOM	2	.	113217309	113217310	0,0,0	2	1,291	0,70
chr13	113217853	113218168	chr13:113217853-113218168;FANTOM	8	.	113217879	113217880	0,0,0	2	6,267	0,48
chr13	113226025	113226338	chr13:113226025-113226338;FANTOM	2	.	113226155	113226156	0,0,0	2	1,52	0,261
chr13	113228247	113228440	chr13:113228247-113228440;FANTOM	566	.	113228312	113228313	0,0,0	2	23,84	0,109
chr13	113229417	113229870	chr13:113229417-113229870;FANTOM	2	.	113229530	113229531	0,0,0	2	84,309	0,144
chr13	113230164	113230687	chr13:113230164-113230687;FANTOM	39	.	113230417	113230418	0,0,0	2	247,262	0,261
chr13	113233369	113233768	chr13:113233369-113233768;FANTOM	7	.	113233547	113233548	0,0,0	2	122,163	0,236
chr13	113301041	113301243	chr13:113301041-113301243;FANTOM	7	.	113301132	113301133	0,0,0	2	37,55	0,147
chr13	113301359	113301544	chr13:113301359-113301544;FANTOM	4	.	113301451	113301452	0,0,0	2	1,1	0,184
chr13	113326229	113326535	chr13:113326229-113326535;FANTOM	9	.	113326380	113326381	0,0,0	2	8,11	0,295
chr13	113329450	113329722	chr13:113329450-113329722;FANTOM	2	.	113329585	113329586	0,0,0	2	1,1	0,271
chr13	113446902	113446979	chr13:113446902-113446979;FANTOM	35	.	113446944	113446945	0,0,0	2	18,10	0,67
chr13	113536242	113536438	chr13:113536242-113536438;FANTOM	94	.	113536345	113536346	0,0,0	2	46,35	0,161
chr13	113538031	113538237	chr13:113538031-113538237;FANTOM	46	.	113538174	113538175	0,0,0	2	106,24	0,182
chr13	113542112	113542246	chr13:113542112-113542246;NETCAGE	6	.	113542185	113542186	0,0,0	2	42,29	0,105
chr13	113542372	113542862	chr13:113542372-113542862;FANTOM	22	.	113542566	113542567	0,0,0	2	152,252	0,238
chr13	113543694	113544126	chr13:113543694-113544126;FANTOM	40	.	113543955	113543956	0,0,0	2	120,29	0,403
chr13	113545203	113545427	chr13:113545203-113545427;NETCAGE	2	.	113545314	113545315	0,0,0	2	1,1	0,223
chr13	113550715	113551038	chr13:113550715-113551038;FANTOM	60	.	113550834	113550835	0,0,0	2	7,91	0,232
chr13	113552171	113552529	chr13:113552171-113552529;FANTOM	3	.	113552354	113552355	0,0,0	2	77,68	0,290
chr13	113552892	113553022	chr13:113552892-113553022;FANTOM	13	.	113552957	113552958	0,0,0	2	61,59	0,71
chr13	113553544	113553705	chr13:113553544-113553705;FANTOM	5	.	113553593	113553594	0,0,0	2	2,64	0,97
chr13	113553777	113554192	chr13:113553777-113554192;FANTOM	6	.	113553982	113553983	0,0,0	2	37,41	0,374
chr13	113554840	113555091	chr13:113554840-113555091;NETCAGE	11	.	113554981	113554982	0,0,0	2	36,3	0,248
chr13	113561849	113562035	chr13:113561849-113562035;FANTOM	15	.	113561941	113561942	0,0,0	2	2,2	0,184
chr13	113601049	113601387	chr13:113601049-113601387;FANTOM	7	.	113601137	113601138	0,0,0	2	13,173	0,165
chr13	113614401	113614779	chr13:113614401-113614779;FANTOM	2	.	113614406	113614407	0,0,0	2	1,368	0,10
chr13	113652171	113652443	chr13:113652171-113652443;FANTOM	2	.	113652256	113652257	0,0,0	2	1,102	0,170
chr13	113655520	113655786	chr13:113655520-113655786;NETCAGE	2	.	113655532	113655533	0,0,0	2	1,242	0,24
chr13	113663778	113664109	chr13:113663778-113664109;NETCAGE	2	.	113663995	113663996	0,0,0	2	105,1	0,330
chr13	113667122	113667486	chr13:113667122-113667486;FANTOM	2	.	113667303	113667304	0,0,0	2	1,1	0,363
chr13	113716132	113716336	chr13:113716132-113716336;NETCAGE	3	.	113716319	113716320	0,0,0	2	172,1	0,203
chr13	113783232	113783370	chr13:113783232-113783370;FANTOM	2	.	113783269	113783270	0,0,0	2	1,64	0,74
chr13	113803732	113803812	chr13:113803732-113803812;FANTOM	3	.	113803775	113803776	0,0,0	2	8,1	0,79
chr13	113822038	113822894	chr13:113822038-113822894;FANTOM	18	.	113822378	113822379	0,0,0	2	315,489	0,367
chr13	113827172	113827321	chr13:113827172-113827321;FANTOM	8	.	113827280	113827281	0,0,0	2	72,3	0,146
chr13	113827565	113827922	chr13:113827565-113827922;FANTOM	22	.	113827722	113827723	0,0,0	2	123,164	0,193
chr13	113837733	113838347	chr13:113837733-113838347;FANTOM	21	.	113837983	113837984	0,0,0	2	229,342	0,272
chr13	113861364	113861716	chr13:113861364-113861716;FANTOM	58	.	113861395	113861396	0,0,0	2	24,312	0,40
chr13	113863063	113863283	chr13:113863063-113863283;FANTOM	2	.	113863209	113863210	0,0,0	2	74,1	0,219
chr13	113877984	113878152	chr13:113877984-113878152;FANTOM	33	.	113878082	113878083	0,0,0	2	58,28	0,140
chr13	113891994	113892487	chr13:113891994-113892487;FANTOM	45	.	113892291	113892292	0,0,0	2	256,154	0,339
chr13	113895115	113895193	chr13:113895115-113895193;FANTOM	2	.	113895117	113895118	0,0,0	2	1,73	0,5
chr13	113924956	113925386	chr13:113924956-113925386;FANTOM	25	.	113925159	113925160	0,0,0	2	90,113	0,317
chr13	113928759	113928933	chr13:113928759-113928933;FANTOM	2	.	113928875	113928876	0,0,0	2	60,1	0,173
chr13	113965105	113965541	chr13:113965105-113965541;FANTOM	2	.	113965313	113965314	0,0,0	2	106,125	0,311
chr13	113988457	113988595	chr13:113988457-113988595;FANTOM	8	.	113988504	113988505	0,0,0	2	7,50	0,88
chr13	114001216	114001533	chr13:114001216-114001533;FANTOM	6	.	114001374	114001375	0,0,0	2	1,1	0,316
chr13	114001607	114002082	chr13:114001607-114002082;FANTOM	37	.	114001770	114001771	0,0,0	2	140,288	0,187
chr13	114002755	114002952	chr13:114002755-114002952;FANTOM	26	.	114002823	114002824	0,0,0	2	26,86	0,111
chr13	114005370	114005511	chr13:114005370-114005511;FANTOM	2	.	114005438	114005439	0,0,0	2	1,4	0,137
chr13	114042299	114042408	chr13:114042299-114042408;FANTOM	8	.	114042350	114042351	0,0,0	2	36,42	0,67
chr13	114147008	114147328	chr13:114147008-114147328;NETCAGE	2	.	114147167	114147168	0,0,0	2	1,1	0,319
chr13	114157042	114157467	chr13:114157042-114157467;NETCAGE	2	.	114157290	114157291	0,0,0	2	135,62	0,363
chr13	114223810	114223983	chr13:114223810-114223983;FANTOM	2	.	114223922	114223923	0,0,0	2	53,1	0,172
chr13	114225424	114225679	chr13:114225424-114225679;FANTOM	2	.	114225531	114225532	0,0,0	2	1,40	0,215
chr13	114226596	114226964	chr13:114226596-114226964;FANTOM	5	.	114226668	114226669	0,0,0	2	2,225	0,143
chr13	114270548	114270779	chr13:114270548-114270779;FANTOM	2	.	114270619	114270620	0,0,0	2	1,89	0,142
chr13	114277374	114277630	chr13:114277374-114277630;FANTOM	2	.	114277495	114277496	0,0,0	2	1,14	0,242
chr13	114325496	114325634	chr13:114325496-114325634;NETCAGE	7	.	114325572	114325573	0,0,0	2	17,1	0,137
chr13	114338087	114338494	chr13:114338087-114338494;FANTOM	2	.	114338283	114338284	0,0,0	2	1,15	0,392
chr13	114364558	114364722	chr13:114364558-114364722;FANTOM	9	.	114364616	114364617	0,0,0	2	1,47	0,117
chr13	114370077	114370503	chr13:114370077-114370503;FANTOM	16	.	114370270	114370271	0,0,0	2	47,86	0,340
chr13	114370608	114370880	chr13:114370608-114370880;FANTOM	2	.	114370825	114370826	0,0,0	2	164,1	0,271
chr13	114381569	114381826	chr13:114381569-114381826;FANTOM	2	.	114381710	114381711	0,0,0	2	28,1	0,256
chr13	114401531	114401816	chr13:114401531-114401816;FANTOM	5	.	114401660	114401661	0,0,0	2	71,96	0,189
chr13	114402536	114402909	chr13:114402536-114402909;NETCAGE	2	.	114402545	114402546	0,0,0	2	1,355	0,18
chr13	114405235	114405456	chr13:114405235-114405456;NETCAGE	7	.	114405346	114405347	0,0,0	2	53,50	0,171
chr13	114405506	114405847	chr13:114405506-114405847;NETCAGE	11	.	114405782	114405783	0,0,0	2	231,19	0,322
chr13	114421988	114422119	chr13:114421988-114422119;FANTOM	2	.	114422030	114422031	0,0,0	2	1,46	0,85
chr13	114447587	114447665	chr13:114447587-114447665;FANTOM	2	.	114447588	114447589	0,0,0	2	1,75	0,3
chr13	114452375	114452550	chr13:114452375-114452550;FANTOM	6	.	114452482	114452483	0,0,0	2	47,7	0,168
chr13	114461280	114461364	chr13:114461280-114461364;FANTOM	3	.	114461341	114461342	0,0,0	2	40,1	0,83
chr13	114521477	114521627	chr13:114521477-114521627;FANTOM	3	.	114521551	114521552	0,0,0	2	1,1	0,149
chr13	114524381	114524746	chr13:114524381-114524746;FANTOM	2	.	114524538	114524539	0,0,0	2	116,166	0,199
chr13	114545311	114545487	chr13:114545311-114545487;NETCAGE	7	.	114545376	114545377	0,0,0	2	12,57	0,119
chr13	114564940	114565223	chr13:114564940-114565223;FANTOM	2	.	114565086	114565087	0,0,0	2	11,1	0,282
chr13	114648937	114649364	chr13:114648937-114649364;FANTOM	5	.	114649079	114649080	0,0,0	2	63,205	0,222
chr13	114649767	114649877	chr13:114649767-114649877;FANTOM	6	.	114649821	114649822	0,0,0	2	49,50	0,60
chr13	114660592	114660990	chr13:114660592-114660990;FANTOM	29	.	114660818	114660819	0,0,0	2	205,149	0,249
chr13	114671030	114671634	chr13:114671030-114671634;FANTOM	43	.	114671341	114671342	0,0,0	2	308,288	0,316
chr13	114777428	114777794	chr13:114777428-114777794;NETCAGE	2	.	114777594	114777595	0,0,0	2	5,38	0,328
chr13	114789777	114789877	chr13:114789777-114789877;NETCAGE	3	.	114789827	114789828	0,0,0	2	3,1	0,99
chr13	114841542	114841928	chr13:114841542-114841928;FANTOM	2	.	114841734	114841735	0,0,0	2	1,1	0,385
chr13	114855353	114855412	chr13:114855353-114855412;FANTOM	5	.	114855382	114855383	0,0,0	2	1,1	0,58
chr13	114856376	114856522	chr13:114856376-114856522;NETCAGE	2	.	114856448	114856449	0,0,0	2	1,1	0,145
chr13	114863995	114864562	chr13:114863995-114864562;NETCAGE	12	.	114864281	114864282	0,0,0	2	201,195	0,372
chr13	114897948	114898039	chr13:114897948-114898039;NETCAGE	2	.	114898022	114898023	0,0,0	2	60,1	0,90
chr13	114999163	114999188	chr13:114999163-114999188;FANTOM	2	.	114999175	114999176	0,0,0	2	1,1	0,24
chr13	115082736	115083114	chr13:115082736-115083114;FANTOM	2	.	115082924	115082925	0,0,0	2	1,1	0,377
chr13	115093644	115093986	chr13:115093644-115093986;NETCAGE	2	.	115093825	115093826	0,0,0	2	23,1	0,341
chr13	115125032	115125380	chr13:115125032-115125380;FANTOM	9	.	115125198	115125199	0,0,0	2	85,100	0,248
chr13	115176787	115177105	chr13:115176787-115177105;FANTOM	8	.	115176920	115176921	0,0,0	2	1,52	0,266
chr13	115247434	115247735	chr13:115247434-115247735;FANTOM	4	.	115247688	115247689	0,0,0	2	209,1	0,300
chr13	115295303	115295662	chr13:115295303-115295662;FANTOM	2	.	115295482	115295483	0,0,0	2	1,1	0,358
chr13	115383924	115383973	chr13:115383924-115383973;FANTOM	2	.	115383948	115383949	0,0,0	2	1,1	0,48
chr13	115470648	115470885	chr13:115470648-115470885;FANTOM	3	.	115470807	115470808	0,0,0	2	84,1	0,236
chr13	115525312	115525682	chr13:115525312-115525682;FANTOM	2	.	115525436	115525437	0,0,0	2	1,121	0,249
chr13	115592075	115592337	chr13:115592075-115592337;FANTOM	11	.	115592201	115592202	0,0,0	2	1,10	0,252
chr13	115675582	115675717	chr13:115675582-115675717;FANTOM	4	.	115675662	115675663	0,0,0	2	33,6	0,129
chr13	115686138	115686384	chr13:115686138-115686384;FANTOM	2	.	115686260	115686261	0,0,0	2	1,1	0,245
chr13	115701205	115701799	chr13:115701205-115701799;FANTOM	2	.	115701517	115701518	0,0,0	2	233,201	0,393
chr13	115736169	115736345	chr13:115736169-115736345;FANTOM	2	.	115736251	115736252	0,0,0	2	1,12	0,164
chr13	115844956	115845217	chr13:115844956-115845217;FANTOM	7	.	115844984	115844985	0,0,0	2	3,206	0,55
chr13	115848522	115848568	chr13:115848522-115848568;NETCAGE	2	.	115848544	115848545	0,0,0	2	1,1	0,45
chr13	115897755	115898054	chr13:115897755-115898054;FANTOM	2	.	115897904	115897905	0,0,0	2	1,1	0,298
chr13	115899965	115900133	chr13:115899965-115900133;NETCAGE	7	.	115900001	115900002	0,0,0	2	1,95	0,73
chr13	115908920	115909223	chr13:115908920-115909223;FANTOM	7	.	115909096	115909097	0,0,0	2	52,1	0,302
chr13	116286904	116286916	chr13:116286904-116286916;FANTOM	2	.	116286909	116286910	0,0,0	2	1,1	0,11
chr13	117094142	117094306	chr13:117094142-117094306;NETCAGE	2	.	117094232	117094233	0,0,0	2	18,1	0,163
chr13	117497591	117497651	chr13:117497591-117497651;FANTOM	2	.	117497620	117497621	0,0,0	2	1,1	0,59
chr13	117501132	117501395	chr13:117501132-117501395;FANTOM	2	.	117501263	117501264	0,0,0	2	1,1	0,262
chr13	117653976	117654249	chr13:117653976-117654249;FANTOM	2	.	117654112	117654113	0,0,0	2	1,1	0,272
chr13	117664237	117664535	chr13:117664237-117664535;FANTOM	2	.	117664384	117664385	0,0,0	2	1,3	0,295
chr13	117694791	117695160	chr13:117694791-117695160;FANTOM	4	.	117695031	117695032	0,0,0	2	115,2	0,367
chr13	117730026	117730389	chr13:117730026-117730389;NETCAGE	2	.	117730322	117730323	0,0,0	2	232,1	0,362
chr13	117755581	117755867	chr13:117755581-117755867;NETCAGE	2	.	117755824	117755825	0,0,0	2	203,1	0,285
chr13	117805479	117805813	chr13:117805479-117805813;FANTOM	20	.	117805752	117805753	0,0,0	2	232,19	0,315
chr13	117822539	117823113	chr13:117822539-117823113;FANTOM	25	.	117822883	117822884	0,0,0	2	289,173	0,401
chr13	117823415	117823755	chr13:117823415-117823755;FANTOM	10	.	117823698	117823699	0,0,0	2	263,35	0,305
chr13	117825219	117825330	chr13:117825219-117825330;FANTOM	2	.	117825274	117825275	0,0,0	2	1,1	0,110
chr13	117837252	117837727	chr13:117837252-117837727;FANTOM	2	.	117837416	117837417	0,0,0	2	154,299	0,176
chr13	117840245	117840593	chr13:117840245-117840593;FANTOM	5	.	117840357	117840358	0,0,0	2	70,192	0,156
chr13	117840793	117840901	chr13:117840793-117840901;FANTOM	5	.	117840847	117840848	0,0,0	2	5,4	0,104
chr13	117916723	117916890	chr13:117916723-117916890;FANTOM	2	.	117916789	117916790	0,0,0	2	1,34	0,133
chr13	117932701	117932924	chr13:117932701-117932924;FANTOM	2	.	117932776	117932777	0,0,0	2	1,72	0,151
chr13	117984591	117984978	chr13:117984591-117984978;FANTOM	6	.	117984945	117984946	0,0,0	2	325,3	0,384
chr13	118000209	118000741	chr13:118000209-118000741;FANTOM	162	.	118000325	118000326	0,0,0	2	85,383	0,149
chr13	118004433	118004760	chr13:118004433-118004760;FANTOM	2	.	118004727	118004728	0,0,0	2	263,1	0,326
chr13	118006463	118006847	chr13:118006463-118006847;FANTOM	27	.	118006617	118006618	0,0,0	2	107,181	0,203
chr13	118031504	118031865	chr13:118031504-118031865;FANTOM	18	.	118031577	118031578	0,0,0	2	17,230	0,131
chr13	118465111	118465162	chr13:118465111-118465162;FANTOM	2	.	118465136	118465137	0,0,0	2	1,1	0,50
chr13	118561687	118561877	chr13:118561687-118561877;FANTOM	2	.	118561781	118561782	0,0,0	2	1,1	0,189
chr13	119382422	119382483	chr13:119382422-119382483;FANTOM	3	.	119382452	119382453	0,0,0	2	1,1	0,60
chr13	119502380	119502776	chr13:119502380-119502776;FANTOM	7	.	119502475	119502476	0,0,0	2	1,205	0,191
chr13	119546218	119546532	chr13:119546218-119546532;FANTOM	2	.	119546361	119546362	0,0,0	2	1,27	0,287
chr13	120115777	120116208	chr13:120115777-120116208;FANTOM	2	.	120115905	120115906	0,0,0	2	56,229	0,202
chr13	120140964	120141500	chr13:120140964-120141500;FANTOM	19	.	120141280	120141281	0,0,0	2	247,149	0,387
chr13	120278415	120278546	chr13:120278415-120278546;FANTOM	2	.	120278481	120278482	0,0,0	2	3,1	0,130
chr13	120279412	120279810	chr13:120279412-120279810;FANTOM	2	.	120279438	120279439	0,0,0	2	26,371	0,27
chr14	8606552	8606702	chr14:8606552-8606702;NETCAGE	25	.	8606624	8606625	0,0,0	2	4,9	0,141
chr14	8640824	8640993	chr14:8640824-8640993;FANTOM	11	.	8640937	8640938	0,0,0	2	68,9	0,160
chr14	8641178	8641400	chr14:8641178-8641400;FANTOM	2	.	8641288	8641289	0,0,0	2	1,1	0,221
chr14	8652647	8653096	chr14:8652647-8653096;NETCAGE	4	.	8652903	8652904	0,0,0	2	183,119	0,330
chr14	8658733	8658857	chr14:8658733-8658857;FANTOM	5	.	8658777	8658778	0,0,0	2	28,62	0,62
chr14	8684153	8684544	chr14:8684153-8684544;NETCAGE	2	.	8684299	8684300	0,0,0	2	1,98	0,293
chr14	8686345	8686649	chr14:8686345-8686649;FANTOM	22	.	8686570	8686571	0,0,0	2	163,16	0,288
chr14	8690406	8690594	chr14:8690406-8690594;FANTOM	2	.	8690540	8690541	0,0,0	2	83,1	0,187
chr14	8691023	8691170	chr14:8691023-8691170;FANTOM	54	.	8691088	8691089	0,0,0	2	31,46	0,101
chr14	8732742	8732811	chr14:8732742-8732811;FANTOM	2	.	8732776	8732777	0,0,0	2	1,1	0,68
chr14	8745021	8745167	chr14:8745021-8745167;FANTOM	2	.	8745062	8745063	0,0,0	2	1,63	0,83
chr14	8775689	8775836	chr14:8775689-8775836;FANTOM	2	.	8775762	8775763	0,0,0	2	1,1	0,146
chr14	8785413	8785834	chr14:8785413-8785834;FANTOM	15	.	8785605	8785606	0,0,0	2	151,186	0,235
chr14	8795743	8795942	chr14:8795743-8795942;FANTOM	2	.	8795842	8795843	0,0,0	2	1,1	0,198
chr14	8833932	8834097	chr14:8833932-8834097;FANTOM	2	.	8833943	8833944	0,0,0	2	1,142	0,23
chr14	8836550	8836755	chr14:8836550-8836755;FANTOM	3	.	8836665	8836666	0,0,0	2	28,1	0,204
chr14	8843753	8844111	chr14:8843753-8844111;FANTOM	5	.	8843785	8843786	0,0,0	2	3,295	0,63
chr14	8847153	8847261	chr14:8847153-8847261;NETCAGE	2	.	8847206	8847207	0,0,0	2	1,1	0,107
chr14	8895227	8895777	chr14:8895227-8895777;NETCAGE	29	.	8895512	8895513	0,0,0	2	204,183	0,367
chr14	8928097	8928331	chr14:8928097-8928331;FANTOM	9	.	8928193	8928194	0,0,0	2	6,47	0,187
chr14	8932102	8932786	chr14:8932102-8932786;FANTOM	21	.	8932485	8932486	0,0,0	2	358,274	0,410
chr14	8933130	8933507	chr14:8933130-8933507;FANTOM	2	.	8933321	8933322	0,0,0	2	7,1	0,376
chr14	8937215	8937419	chr14:8937215-8937419;FANTOM	2	.	8937316	8937317	0,0,0	2	1,1	0,203
chr14	8946910	8947197	chr14:8946910-8947197;FANTOM	43	.	8946994	8946995	0,0,0	2	40,157	0,130
chr14	8967746	8968045	chr14:8967746-8968045;FANTOM	7	.	8967787	8967788	0,0,0	2	5,221	0,78
chr14	8978026	8978409	chr14:8978026-8978409;NETCAGE	2	.	8978166	8978167	0,0,0	2	1,103	0,280
chr14	8999634	8999719	chr14:8999634-8999719;NETCAGE	2	.	8999676	8999677	0,0,0	2	1,1	0,84
chr14	9076861	9076957	chr14:9076861-9076957;NETCAGE	2	.	9076908	9076909	0,0,0	2	1,1	0,95
chr14	9135392	9135426	chr14:9135392-9135426;FANTOM	3	.	9135408	9135409	0,0,0	2	1,1	0,33
chr14	9146619	9146858	chr14:9146619-9146858;NETCAGE	2	.	9146770	9146771	0,0,0	2	125,60	0,179
chr14	9147733	9148094	chr14:9147733-9148094;NETCAGE	7	.	9147891	9147892	0,0,0	2	101,144	0,217
chr14	9153154	9153569	chr14:9153154-9153569;NETCAGE	25	.	9153247	9153248	0,0,0	2	40,267	0,148
chr14	9162972	9163237	chr14:9162972-9163237;NETCAGE	3	.	9162998	9162999	0,0,0	2	9,220	0,45
chr14	9163884	9164536	chr14:9163884-9164536;NETCAGE	21	.	9164227	9164228	0,0,0	2	275,239	0,413
chr14	9166865	9166929	chr14:9166865-9166929;NETCAGE	3	.	9166896	9166897	0,0,0	2	1,1	0,63
chr14	9194875	9195003	chr14:9194875-9195003;FANTOM	4	.	9194935	9194936	0,0,0	2	1,8	0,120
chr14	9200634	9200820	chr14:9200634-9200820;FANTOM	386	.	9200678	9200679	0,0,0	2	37,134	0,52
chr14	9238370	9238704	chr14:9238370-9238704;FANTOM	2	.	9238636	9238637	0,0,0	2	221,22	0,312
chr14	9292049	9292079	chr14:9292049-9292079;FANTOM	2	.	9292065	9292066	0,0,0	2	4,1	0,29
chr14	10265633	10265940	chr14:10265633-10265940;FANTOM	2	.	10265786	10265787	0,0,0	2	1,1	0,306
chr14	10466935	10467322	chr14:10466935-10467322;FANTOM	3	.	10467135	10467136	0,0,0	2	16,1	0,386
chr14	10810040	10810236	chr14:10810040-10810236;FANTOM	2	.	10810051	10810052	0,0,0	2	2,174	0,22
chr14	10975312	10975561	chr14:10975312-10975561;NETCAGE	2	.	10975458	10975459	0,0,0	2	46,1	0,248
chr14	11148716	11148968	chr14:11148716-11148968;NETCAGE	2	.	11148925	11148926	0,0,0	2	169,1	0,251
chr14	11148987	11149006	chr14:11148987-11149006;FANTOM	3	.	11148996	11148997	0,0,0	2	1,1	0,18
chr14	11151988	11152105	chr14:11151988-11152105;FANTOM	2	.	11152065	11152066	0,0,0	2	39,1	0,116
chr14	11155880	11156250	chr14:11155880-11156250;FANTOM	2	.	11156065	11156066	0,0,0	2	2,1	0,369
chr14	11201233	11201510	chr14:11201233-11201510;NETCAGE	2	.	11201473	11201474	0,0,0	2	206,1	0,276
chr14	11232098	11232411	chr14:11232098-11232411;NETCAGE	3	.	11232351	11232352	0,0,0	2	195,1	0,312
chr14	11279720	11279990	chr14:11279720-11279990;FANTOM	2	.	11279854	11279855	0,0,0	2	1,1	0,269
chr14	11428956	11429327	chr14:11428956-11429327;NETCAGE	2	.	11429120	11429121	0,0,0	2	1,43	0,328
chr14	11484198	11484398	chr14:11484198-11484398;FANTOM	2	.	11484297	11484298	0,0,0	2	1,1	0,199
chr14	11537947	11538289	chr14:11537947-11538289;NETCAGE	2	.	11538117	11538118	0,0,0	2	1,1	0,341
chr14	11566075	11566394	chr14:11566075-11566394;FANTOM	2	.	11566297	11566298	0,0,0	2	128,1	0,318
chr14	11854375	11854397	chr14:11854375-11854397;FANTOM	2	.	11854387	11854388	0,0,0	2	4,1	0,21
chr14	11993238	11993504	chr14:11993238-11993504;NETCAGE	4	.	11993423	11993424	0,0,0	2	120,15	0,251
chr14	12273291	12273325	chr14:12273291-12273325;FANTOM	2	.	12273312	12273313	0,0,0	2	11,1	0,33
chr14	12384952	12385293	chr14:12384952-12385293;FANTOM	4	.	12385024	12385025	0,0,0	2	1,197	0,144
chr14	12388364	12388907	chr14:12388364-12388907;NETCAGE	12	.	12388525	12388526	0,0,0	2	156,375	0,168
chr14	12397008	12397399	chr14:12397008-12397399;NETCAGE	3	.	12397181	12397182	0,0,0	2	1,45	0,346
chr14	12418720	12418975	chr14:12418720-12418975;FANTOM	9	.	12418847	12418848	0,0,0	2	1,1	0,254
chr14	12450507	12450980	chr14:12450507-12450980;NETCAGE	9	.	12450773	12450774	0,0,0	2	153,93	0,380
chr14	12493493	12493979	chr14:12493493-12493979;NETCAGE	3	.	12493743	12493744	0,0,0	2	208,193	0,293
chr14	12528737	12529110	chr14:12528737-12529110;NETCAGE	10	.	12528839	12528840	0,0,0	2	22,190	0,183
chr14	12573756	12574139	chr14:12573756-12574139;FANTOM	5	.	12573866	12573867	0,0,0	2	2,163	0,220
chr14	12589344	12589738	chr14:12589344-12589738;FANTOM	2	.	12589540	12589541	0,0,0	2	1,1	0,393
chr14	12630907	12631103	chr14:12630907-12631103;NETCAGE	2	.	12631010	12631011	0,0,0	2	13,1	0,195
chr14	12778356	12778712	chr14:12778356-12778712;FANTOM	2	.	12778532	12778533	0,0,0	2	1,4	0,352
chr14	12798524	12798848	chr14:12798524-12798848;FANTOM	2	.	12798678	12798679	0,0,0	2	34,48	0,276
chr14	12798941	12799001	chr14:12798941-12799001;FANTOM	2	.	12798957	12798958	0,0,0	2	5,31	0,29
chr14	12800687	12801077	chr14:12800687-12801077;FANTOM	3	.	12800706	12800707	0,0,0	2	1,351	0,39
chr14	12818986	12819299	chr14:12818986-12819299;NETCAGE	5	.	12819063	12819064	0,0,0	2	7,164	0,149
chr14	12906330	12906683	chr14:12906330-12906683;NETCAGE	4	.	12906449	12906450	0,0,0	2	16,129	0,224
chr14	12907189	12907395	chr14:12907189-12907395;NETCAGE	4	.	12907284	12907285	0,0,0	2	22,37	0,169
chr14	12914810	12914964	chr14:12914810-12914964;NETCAGE	2	.	12914886	12914887	0,0,0	2	1,1	0,153
chr14	12935396	12935667	chr14:12935396-12935667;FANTOM	3	.	12935520	12935521	0,0,0	2	1,22	0,249
chr14	12936925	12937089	chr14:12936925-12937089;NETCAGE	2	.	12936974	12936975	0,0,0	2	14,78	0,86
chr14	12941552	12941938	chr14:12941552-12941938;FANTOM	2	.	12941723	12941724	0,0,0	2	1,43	0,343
chr14	12951103	12951141	chr14:12951103-12951141;NETCAGE	3	.	12951125	12951126	0,0,0	2	9,1	0,37
chr14	12955068	12955421	chr14:12955068-12955421;NETCAGE	2	.	12955296	12955297	0,0,0	2	146,41	0,312
chr14	13034709	13035140	chr14:13034709-13035140;NETCAGE	15	.	13034908	13034909	0,0,0	2	98,129	0,302
chr14	13122356	13122684	chr14:13122356-13122684;FANTOM	2	.	13122526	13122527	0,0,0	2	14,1	0,327
chr14	13147423	13147577	chr14:13147423-13147577;NETCAGE	2	.	13147499	13147500	0,0,0	2	1,1	0,153
chr14	13173656	13173836	chr14:13173656-13173836;FANTOM	2	.	13173790	13173791	0,0,0	2	90,1	0,179
chr14	13228116	13228249	chr14:13228116-13228249;FANTOM	2	.	13228182	13228183	0,0,0	2	1,1	0,132
chr14	13275906	13276304	chr14:13275906-13276304;NETCAGE	2	.	13276105	13276106	0,0,0	2	173,172	0,226
chr14	13370060	13370237	chr14:13370060-13370237;NETCAGE	3	.	13370201	13370202	0,0,0	2	124,17	0,160
chr14	13390142	13390333	chr14:13390142-13390333;NETCAGE	8	.	13390253	13390254	0,0,0	2	39,7	0,184
chr14	13408638	13408686	chr14:13408638-13408686;NETCAGE	2	.	13408661	13408662	0,0,0	2	1,1	0,47
chr14	13416443	13416828	chr14:13416443-13416828;NETCAGE	2	.	13416656	13416657	0,0,0	2	43,1	0,384
chr14	13430218	13430394	chr14:13430218-13430394;NETCAGE	2	.	13430305	13430306	0,0,0	2	1,1	0,175
chr14	13480970	13481191	chr14:13480970-13481191;NETCAGE	2	.	13481080	13481081	0,0,0	2	1,1	0,220
chr14	13653852	13654111	chr14:13653852-13654111;NETCAGE	2	.	13653916	13653917	0,0,0	2	1,130	0,129
chr14	13693159	13693423	chr14:13693159-13693423;FANTOM	2	.	13693290	13693291	0,0,0	2	1,1	0,263
chr14	14185677	14185694	chr14:14185677-14185694;FANTOM	2	.	14185685	14185686	0,0,0	2	1,1	0,16
chr14	14788857	14789017	chr14:14788857-14789017;FANTOM	9	.	14788936	14788937	0,0,0	2	1,1	0,159
chr14	14795165	14795239	chr14:14795165-14795239;NETCAGE	2	.	14795201	14795202	0,0,0	2	1,1	0,73
chr14	14795369	14795381	chr14:14795369-14795381;FANTOM	2	.	14795373	14795374	0,0,0	2	1,3	0,9
chr14	14810483	14810847	chr14:14810483-14810847;FANTOM	2	.	14810664	14810665	0,0,0	2	1,1	0,363
chr14	14900597	14901087	chr14:14900597-14901087;FANTOM	30	.	14900666	14900667	0,0,0	2	62,413	0,77
chr14	14916978	14917125	chr14:14916978-14917125;NETCAGE	2	.	14917015	14917016	0,0,0	2	1,73	0,74
chr14	14917789	14917997	chr14:14917789-14917997;NETCAGE	2	.	14917856	14917857	0,0,0	2	1,74	0,134
chr14	14920840	14921124	chr14:14920840-14921124;FANTOM	2	.	14920908	14920909	0,0,0	2	1,148	0,136
chr14	14943607	14943915	chr14:14943607-14943915;NETCAGE	2	.	14943736	14943737	0,0,0	2	1,50	0,258
chr14	14947242	14947515	chr14:14947242-14947515;NETCAGE	2	.	14947378	14947379	0,0,0	2	1,1	0,272
chr14	15127121	15127308	chr14:15127121-15127308;FANTOM	45	.	15127224	15127225	0,0,0	2	82,62	0,125
chr14	15141600	15142001	chr14:15141600-15142001;NETCAGE	2	.	15141874	15141875	0,0,0	2	169,21	0,380
chr14	15178068	15178451	chr14:15178068-15178451;FANTOM	2	.	15178091	15178092	0,0,0	2	1,337	0,46
chr14	15322872	15323288	chr14:15322872-15323288;FANTOM	2	.	15323071	15323072	0,0,0	2	1,17	0,399
chr14	15432228	15432317	chr14:15432228-15432317;FANTOM	2	.	15432271	15432272	0,0,0	2	1,3	0,86
chr14	15436150	15436266	chr14:15436150-15436266;FANTOM	2	.	15436219	15436220	0,0,0	2	25,1	0,115
chr14	15464963	15464965	chr14:15464963-15464965;FANTOM	2	.	15464963	15464964	0,0,0	2	1,1	0,1
chr14	15465568	15466202	chr14:15465568-15466202;FANTOM	13	.	15465886	15465887	0,0,0	2	245,241	0,393
chr14	15517394	15517569	chr14:15517394-15517569;FANTOM	2	.	15517428	15517429	0,0,0	2	1,107	0,68
chr14	15518835	15518940	chr14:15518835-15518940;FANTOM	2	.	15518856	15518857	0,0,0	2	1,63	0,42
chr14	15552032	15552392	chr14:15552032-15552392;FANTOM	2	.	15552211	15552212	0,0,0	2	1,1	0,359
chr14	15560795	15561092	chr14:15560795-15561092;FANTOM	3	.	15560898	15560899	0,0,0	2	1,90	0,207
chr14	15567236	15567609	chr14:15567236-15567609;FANTOM	2	.	15567566	15567567	0,0,0	2	289,1	0,372
chr14	15567835	15568188	chr14:15567835-15568188;FANTOM	2	.	15567932	15567933	0,0,0	2	1,159	0,194
chr14	15584442	15584792	chr14:15584442-15584792;FANTOM	2	.	15584455	15584456	0,0,0	2	4,327	0,23
chr14	15601590	15602263	chr14:15601590-15602263;FANTOM	2	.	15602246	15602247	0,0,0	2	642,1	0,672
chr14	15613502	15613688	chr14:15613502-15613688;FANTOM	9	.	15613613	15613614	0,0,0	2	56,18	0,168
chr14	15633036	15633068	chr14:15633036-15633068;FANTOM	3	.	15633053	15633054	0,0,0	2	4,1	0,31
chr14	15701837	15702073	chr14:15701837-15702073;FANTOM	2	.	15701910	15701911	0,0,0	2	19,107	0,129
chr14	15703092	15703368	chr14:15703092-15703368;FANTOM	13	.	15703166	15703167	0,0,0	2	15,141	0,135
chr14	15806815	15807065	chr14:15806815-15807065;FANTOM	2	.	15806940	15806941	0,0,0	2	2,1	0,249
chr14	16005539	16005871	chr14:16005539-16005871;NETCAGE	2	.	16005675	16005676	0,0,0	2	1,60	0,272
chr14	16094445	16094552	chr14:16094445-16094552;NETCAGE	2	.	16094498	16094499	0,0,0	2	1,1	0,106
chr14	16098021	16098358	chr14:16098021-16098358;NETCAGE	2	.	16098189	16098190	0,0,0	2	1,1	0,336
chr14	16140938	16141053	chr14:16140938-16141053;FANTOM	35	.	16140986	16140987	0,0,0	2	31,49	0,66
chr14	16358208	16358375	chr14:16358208-16358375;FANTOM	2	.	16358291	16358292	0,0,0	2	1,1	0,166
chr14	16579445	16579610	chr14:16579445-16579610;FANTOM	3	.	16579588	16579589	0,0,0	2	124,1	0,164
chr14	16602506	16602599	chr14:16602506-16602599;FANTOM	2	.	16602546	16602547	0,0,0	2	1,13	0,80
chr14	16715493	16715588	chr14:16715493-16715588;FANTOM	3	.	16715556	16715557	0,0,0	2	34,1	0,94
chr14	16743771	16744158	chr14:16743771-16744158;FANTOM	24	.	16743941	16743942	0,0,0	2	21,67	0,320
chr14	17002863	17003123	chr14:17002863-17003123;FANTOM	22	.	17002990	17002991	0,0,0	2	100,104	0,156
chr14	17005834	17006283	chr14:17005834-17006283;FANTOM	162	.	17006023	17006024	0,0,0	2	68,137	0,312
chr14	17014383	17014797	chr14:17014383-17014797;FANTOM	9	.	17014583	17014584	0,0,0	2	115,128	0,286
chr14	17080618	17080921	chr14:17080618-17080921;NETCAGE	2	.	17080766	17080767	0,0,0	2	1,6	0,297
chr14	17150287	17150557	chr14:17150287-17150557;FANTOM	16	.	17150423	17150424	0,0,0	2	5,1	0,269
chr14	17160958	17161326	chr14:17160958-17161326;FANTOM	2	.	17161129	17161130	0,0,0	2	1,25	0,343
chr14	17242982	17243263	chr14:17242982-17243263;NETCAGE	5	.	17243080	17243081	0,0,0	2	2,86	0,195
chr14	17265813	17266101	chr14:17265813-17266101;NETCAGE	2	.	17265956	17265957	0,0,0	2	1,1	0,287
chr14	17285700	17285886	chr14:17285700-17285886;NETCAGE	2	.	17285792	17285793	0,0,0	2	1,1	0,185
chr14	17301009	17301326	chr14:17301009-17301326;NETCAGE	2	.	17301167	17301168	0,0,0	2	1,1	0,316
chr14	17375240	17375447	chr14:17375240-17375447;NETCAGE	3	.	17375340	17375341	0,0,0	2	1,7	0,200
chr14	17393046	17393368	chr14:17393046-17393368;NETCAGE	2	.	17393322	17393323	0,0,0	2	237,5	0,317
chr14	17406065	17406253	chr14:17406065-17406253;FANTOM	4	.	17406200	17406201	0,0,0	2	93,10	0,178
chr14	17430689	17431055	chr14:17430689-17431055;FANTOM	2	.	17430797	17430798	0,0,0	2	1,150	0,216
chr14	17624550	17624940	chr14:17624550-17624940;NETCAGE	2	.	17624895	17624896	0,0,0	2	302,1	0,389
chr14	17681448	17681455	chr14:17681448-17681455;FANTOM	2	.	17681451	17681452	0,0,0	2	1,1	0,6
chr14	18463982	18464391	chr14:18463982-18464391;NETCAGE	2	.	18464193	18464194	0,0,0	2	16,1	0,408
chr14	18465366	18465697	chr14:18465366-18465697;NETCAGE	60	.	18465608	18465609	0,0,0	2	231,77	0,254
chr14	18507310	18507738	chr14:18507310-18507738;NETCAGE	3	.	18507383	18507384	0,0,0	2	1,281	0,147
chr14	18574800	18575098	chr14:18574800-18575098;NETCAGE	6	.	18574861	18574862	0,0,0	2	20,194	0,104
chr14	18600546	18600940	chr14:18600546-18600940;NETCAGE	2	.	18600740	18600741	0,0,0	2	1,5	0,389
chr14	18623599	18623863	chr14:18623599-18623863;NETCAGE	17	.	18623735	18623736	0,0,0	2	31,21	0,243
chr14	18699097	18699765	chr14:18699097-18699765;NETCAGE	4	.	18699136	18699137	0,0,0	2	12,600	0,68
chr14	18735813	18736197	chr14:18735813-18736197;NETCAGE	2	.	18736004	18736005	0,0,0	2	1,1	0,383
chr14	18756032	18756280	chr14:18756032-18756280;FANTOM	2	.	18756155	18756156	0,0,0	2	1,1	0,247
chr14	18765424	18765634	chr14:18765424-18765634;NETCAGE	3	.	18765528	18765529	0,0,0	2	1,1	0,209
chr14	19064863	19065089	chr14:19064863-19065089;FANTOM	2	.	19064984	19064985	0,0,0	2	18,1	0,225
chr14	19066369	19066607	chr14:19066369-19066607;FANTOM	2	.	19066499	19066500	0,0,0	2	24,1	0,237
chr14	19106622	19106877	chr14:19106622-19106877;NETCAGE	2	.	19106690	19106691	0,0,0	2	1,118	0,137
chr14	19132182	19132527	chr14:19132182-19132527;FANTOM	2	.	19132504	19132505	0,0,0	2	301,1	0,344
chr14	19147335	19147442	chr14:19147335-19147442;FANTOM	2	.	19147388	19147389	0,0,0	2	1,1	0,106
chr14	19160902	19160982	chr14:19160902-19160982;FANTOM	2	.	19160941	19160942	0,0,0	2	1,1	0,79
chr14	19187003	19187161	chr14:19187003-19187161;NETCAGE	3	.	19187081	19187082	0,0,0	2	1,1	0,157
chr14	19294969	19295192	chr14:19294969-19295192;FANTOM	2	.	19295080	19295081	0,0,0	2	1,1	0,222
chr14	19389103	19389206	chr14:19389103-19389206;NETCAGE	2	.	19389154	19389155	0,0,0	2	1,1	0,102
chr14	19393148	19393482	chr14:19393148-19393482;NETCAGE	2	.	19393357	19393358	0,0,0	2	86,1	0,333
chr14	19393634	19393749	chr14:19393634-19393749;NETCAGE	2	.	19393691	19393692	0,0,0	2	1,1	0,114
chr14	19464376	19464447	chr14:19464376-19464447;FANTOM	2	.	19464411	19464412	0,0,0	2	1,1	0,70
chr14	19558114	19558304	chr14:19558114-19558304;FANTOM	2	.	19558208	19558209	0,0,0	2	1,1	0,189
chr14	19630141	19630265	chr14:19630141-19630265;FANTOM	2	.	19630253	19630254	0,0,0	2	103,1	0,123
chr14	19763590	19763984	chr14:19763590-19763984;FANTOM	3	.	19763825	19763826	0,0,0	2	142,64	0,330
chr14	20459705	20459988	chr14:20459705-20459988;FANTOM	2	.	20459846	20459847	0,0,0	2	1,1	0,282
chr14	20460576	20460674	chr14:20460576-20460674;FANTOM	2	.	20460620	20460621	0,0,0	2	1,10	0,88
chr14	20464485	20464833	chr14:20464485-20464833;FANTOM	4	.	20464653	20464654	0,0,0	2	1,11	0,337
chr14	20471491	20471794	chr14:20471491-20471794;FANTOM	3	.	20471603	20471604	0,0,0	2	1,79	0,224
chr14	20534488	20534694	chr14:20534488-20534694;FANTOM	3	.	20534588	20534589	0,0,0	2	1,6	0,200
chr14	20574766	20574885	chr14:20574766-20574885;FANTOM	33	.	20574824	20574825	0,0,0	2	38,40	0,79
chr14	20679820	20680198	chr14:20679820-20680198;FANTOM	9	.	20680016	20680017	0,0,0	2	23,7	0,371
chr14	20709102	20709425	chr14:20709102-20709425;FANTOM	2	.	20709307	20709308	0,0,0	2	90,1	0,322
chr14	20777127	20777466	chr14:20777127-20777466;FANTOM	8	.	20777352	20777353	0,0,0	2	156,44	0,295
chr14	20777507	20777952	chr14:20777507-20777952;FANTOM	2	.	20777834	20777835	0,0,0	2	290,80	0,365
chr14	20794091	20794633	chr14:20794091-20794633;FANTOM	16	.	20794342	20794343	0,0,0	2	186,224	0,318
chr14	20804400	20804812	chr14:20804400-20804812;FANTOM	5	.	20804453	20804454	0,0,0	2	2,307	0,105
chr14	20805394	20805577	chr14:20805394-20805577;FANTOM	24	.	20805465	20805466	0,0,0	2	65,104	0,79
chr14	20805745	20806511	chr14:20805745-20806511;FANTOM	118	.	20806437	20806438	0,0,0	2	655,35	0,731
chr14	20851643	20852026	chr14:20851643-20852026;FANTOM	2	.	20851834	20851835	0,0,0	2	1,1	0,382
chr14	20854216	20854510	chr14:20854216-20854510;FANTOM	16	.	20854368	20854369	0,0,0	2	57,45	0,249
chr14	20881455	20881778	chr14:20881455-20881778;FANTOM	2	.	20881582	20881583	0,0,0	2	1,68	0,255
chr14	20908046	20908159	chr14:20908046-20908159;FANTOM	2	.	20908092	20908093	0,0,0	2	1,21	0,92
chr14	20925784	20925921	chr14:20925784-20925921;FANTOM	4	.	20925864	20925865	0,0,0	2	25,1	0,136
chr14	20940258	20940366	chr14:20940258-20940366;FANTOM	6	.	20940318	20940319	0,0,0	2	16,2	0,106
chr14	20946763	20946918	chr14:20946763-20946918;FANTOM	3	.	20946828	20946829	0,0,0	2	1,25	0,130
chr14	20949060	20949218	chr14:20949060-20949218;FANTOM	4	.	20949136	20949137	0,0,0	2	1,6	0,152
chr14	20957726	20957967	chr14:20957726-20957967;FANTOM	129	.	20957892	20957893	0,0,0	2	117,25	0,216
chr14	20977887	20978185	chr14:20977887-20978185;FANTOM	2	.	20978010	20978011	0,0,0	2	1,52	0,246
chr14	20978237	20978762	chr14:20978237-20978762;NETCAGE	11	.	20978561	20978562	0,0,0	2	300,175	0,350
chr14	20983623	20983928	chr14:20983623-20983928;NETCAGE	7	.	20983751	20983752	0,0,0	2	14,62	0,243
chr14	20991497	20992025	chr14:20991497-20992025;FANTOM	2	.	20991969	20991970	0,0,0	2	418,1	0,527
chr14	20993157	20993313	chr14:20993157-20993313;FANTOM	2	.	20993224	20993225	0,0,0	2	1,21	0,135
chr14	20995044	20995198	chr14:20995044-20995198;FANTOM	2	.	20995149	20995150	0,0,0	2	59,1	0,153
chr14	20996900	20997179	chr14:20996900-20997179;FANTOM	4	.	20997039	20997040	0,0,0	2	1,1	0,278
chr14	21036493	21036927	chr14:21036493-21036927;FANTOM	13	.	21036900	21036901	0,0,0	2	405,24	0,410
chr14	21039165	21039412	chr14:21039165-21039412;FANTOM	31	.	21039341	21039342	0,0,0	2	151,45	0,202
chr14	21045734	21045894	chr14:21045734-21045894;FANTOM	3	.	21045813	21045814	0,0,0	2	1,1	0,159
chr14	21047703	21048041	chr14:21047703-21048041;NETCAGE	2	.	21047825	21047826	0,0,0	2	1,93	0,245
chr14	21049209	21049720	chr14:21049209-21049720;NETCAGE	64	.	21049504	21049505	0,0,0	2	258,178	0,333
chr14	21074959	21075311	chr14:21074959-21075311;NETCAGE	2	.	21075090	21075091	0,0,0	2	1,90	0,262
chr14	21075337	21075529	chr14:21075337-21075529;NETCAGE	9	.	21075440	21075441	0,0,0	2	16,1	0,191
chr14	21075954	21076218	chr14:21075954-21076218;NETCAGE	2	.	21076119	21076120	0,0,0	2	68,1	0,263
chr14	21180411	21180729	chr14:21180411-21180729;NETCAGE	2	.	21180537	21180538	0,0,0	2	1,66	0,252
chr14	21205797	21205899	chr14:21205797-21205899;NETCAGE	2	.	21205859	21205860	0,0,0	2	25,1	0,101
chr14	21261572	21261788	chr14:21261572-21261788;FANTOM	2	.	21261702	21261703	0,0,0	2	46,1	0,215
chr14	21284594	21284811	chr14:21284594-21284811;FANTOM	2	.	21284711	21284712	0,0,0	2	20,1	0,216
chr14	21297957	21298371	chr14:21297957-21298371;FANTOM	17	.	21298136	21298137	0,0,0	2	116,170	0,244
chr14	21354647	21354966	chr14:21354647-21354966;FANTOM	6	.	21354946	21354947	0,0,0	2	281,1	0,318
chr14	21364035	21364448	chr14:21364035-21364448;NETCAGE	4	.	21364254	21364255	0,0,0	2	27,1	0,412
chr14	21369902	21370238	chr14:21369902-21370238;NETCAGE	2	.	21370069	21370070	0,0,0	2	1,1	0,335
chr14	21373578	21373668	chr14:21373578-21373668;FANTOM	9	.	21373622	21373623	0,0,0	2	1,1	0,89
chr14	21373982	21374371	chr14:21373982-21374371;NETCAGE	3	.	21374242	21374243	0,0,0	2	211,78	0,311
chr14	21435500	21435962	chr14:21435500-21435962;FANTOM	24	.	21435833	21435834	0,0,0	2	305,99	0,363
chr14	21449342	21449737	chr14:21449342-21449737;FANTOM	26	.	21449539	21449540	0,0,0	2	3,3	0,392
chr14	21459586	21459929	chr14:21459586-21459929;FANTOM	16	.	21459642	21459643	0,0,0	2	19,249	0,94
chr14	21459981	21460498	chr14:21459981-21460498;FANTOM	14	.	21460238	21460239	0,0,0	2	129,131	0,386
chr14	21460629	21460726	chr14:21460629-21460726;FANTOM	2	.	21460683	21460684	0,0,0	2	13,1	0,96
chr14	21482883	21482944	chr14:21482883-21482944;NETCAGE	2	.	21482940	21482941	0,0,0	2	55,1	0,60
chr14	21486819	21486954	chr14:21486819-21486954;FANTOM	3	.	21486886	21486887	0,0,0	2	1,1	0,134
chr14	21516895	21517205	chr14:21516895-21517205;NETCAGE	2	.	21517113	21517114	0,0,0	2	129,1	0,309
chr14	21551773	21552082	chr14:21551773-21552082;FANTOM	2	.	21552050	21552051	0,0,0	2	248,1	0,308
chr14	21588528	21588667	chr14:21588528-21588667;FANTOM	2	.	21588566	21588567	0,0,0	2	1,62	0,77
chr14	21604500	21604777	chr14:21604500-21604777;FANTOM	58	.	21604606	21604607	0,0,0	2	84,148	0,129
chr14	21610277	21610586	chr14:21610277-21610586;FANTOM	2	.	21610486	21610487	0,0,0	2	111,1	0,308
chr14	21630438	21630781	chr14:21630438-21630781;FANTOM	2	.	21630719	21630720	0,0,0	2	221,1	0,342
chr14	21644192	21644455	chr14:21644192-21644455;FANTOM	5	.	21644322	21644323	0,0,0	2	2,3	0,260
chr14	21646739	21646960	chr14:21646739-21646960;FANTOM	2	.	21646933	21646934	0,0,0	2	170,1	0,220
chr14	21648808	21649279	chr14:21648808-21649279;FANTOM	2	.	21649181	21649182	0,0,0	2	356,80	0,391
chr14	21653456	21653766	chr14:21653456-21653766;FANTOM	2	.	21653644	21653645	0,0,0	2	68,1	0,309
chr14	21665081	21665208	chr14:21665081-21665208;FANTOM	2	.	21665123	21665124	0,0,0	2	27,69	0,58
chr14	21669014	21669407	chr14:21669014-21669407;FANTOM	4	.	21669242	21669243	0,0,0	2	119,54	0,339
chr14	21689405	21689596	chr14:21689405-21689596;NETCAGE	3	.	21689540	21689541	0,0,0	2	82,1	0,190
chr14	21703992	21704122	chr14:21703992-21704122;FANTOM	2	.	21703997	21703998	0,0,0	2	1,119	0,11
chr14	21704399	21704834	chr14:21704399-21704834;FANTOM	30	.	21704537	21704538	0,0,0	2	86,244	0,191
chr14	21711208	21711506	chr14:21711208-21711506;FANTOM	6	.	21711332	21711333	0,0,0	2	29,78	0,220
chr14	21713201	21713374	chr14:21713201-21713374;FANTOM	2	.	21713211	21713212	0,0,0	2	1,153	0,20
chr14	21813313	21813583	chr14:21813313-21813583;FANTOM	2	.	21813435	21813436	0,0,0	2	50,75	0,195
chr14	21845500	21845829	chr14:21845500-21845829;FANTOM	2	.	21845597	21845598	0,0,0	2	1,135	0,194
chr14	21934675	21934835	chr14:21934675-21934835;FANTOM	2	.	21934752	21934753	0,0,0	2	1,6	0,154
chr14	22051016	22051318	chr14:22051016-22051318;NETCAGE	2	.	22051166	22051167	0,0,0	2	1,1	0,301
chr14	22085993	22086019	chr14:22085993-22086019;NETCAGE	2	.	22086005	22086006	0,0,0	2	1,1	0,25
chr14	22123381	22123754	chr14:22123381-22123754;FANTOM	2	.	22123572	22123573	0,0,0	2	12,1	0,372
chr14	22124354	22124776	chr14:22124354-22124776;FANTOM	2	.	22124486	22124487	0,0,0	2	1,157	0,265
chr14	22129835	22130040	chr14:22129835-22130040;FANTOM	2	.	22129839	22129840	0,0,0	2	1,196	0,9
chr14	22238813	22239024	chr14:22238813-22239024;NETCAGE	2	.	22238918	22238919	0,0,0	2	1,1	0,210
chr14	22280064	22280167	chr14:22280064-22280167;FANTOM	3	.	22280087	22280088	0,0,0	2	1,56	0,47
chr14	22305346	22305757	chr14:22305346-22305757;FANTOM	9	.	22305556	22305557	0,0,0	2	46,35	0,376
chr14	22321075	22321436	chr14:22321075-22321436;FANTOM	3	.	22321258	22321259	0,0,0	2	8,1	0,360
chr14	22342603	22342656	chr14:22342603-22342656;FANTOM	2	.	22342647	22342648	0,0,0	2	38,1	0,52
chr14	22364466	22364844	chr14:22364466-22364844;NETCAGE	2	.	22364599	22364600	0,0,0	2	1,112	0,266
chr14	22379185	22379273	chr14:22379185-22379273;FANTOM	23	.	22379230	22379231	0,0,0	2	4,1	0,87
chr14	22385984	22386323	chr14:22385984-22386323;NETCAGE	2	.	22386015	22386016	0,0,0	2	1,277	0,62
chr14	22499002	22499399	chr14:22499002-22499399;FANTOM	2	.	22499198	22499199	0,0,0	2	1,4	0,393
chr14	22501171	22501318	chr14:22501171-22501318;FANTOM	2	.	22501250	22501251	0,0,0	2	14,1	0,146
chr14	22502145	22502329	chr14:22502145-22502329;FANTOM	17	.	22502224	22502225	0,0,0	2	27,51	0,133
chr14	22515531	22515751	chr14:22515531-22515751;NETCAGE	2	.	22515640	22515641	0,0,0	2	1,1	0,219
chr14	22564553	22564726	chr14:22564553-22564726;FANTOM	3	.	22564639	22564640	0,0,0	2	1,1	0,172
chr14	22576095	22576461	chr14:22576095-22576461;NETCAGE	2	.	22576194	22576195	0,0,0	2	1,167	0,199
chr14	22600359	22600524	chr14:22600359-22600524;NETCAGE	2	.	22600468	22600469	0,0,0	2	56,1	0,164
chr14	22627529	22627759	chr14:22627529-22627759;FANTOM	16	.	22627647	22627648	0,0,0	2	28,20	0,210
chr14	22630656	22630765	chr14:22630656-22630765;FANTOM	5	.	22630728	22630729	0,0,0	2	38,1	0,108
chr14	22632586	22632759	chr14:22632586-22632759;FANTOM	3	.	22632683	22632684	0,0,0	2	50,28	0,145
chr14	22642015	22642355	chr14:22642015-22642355;FANTOM	10	.	22642188	22642189	0,0,0	2	105,97	0,243
chr14	22645313	22645648	chr14:22645313-22645648;FANTOM	22	.	22645432	22645433	0,0,0	2	3,98	0,237
chr14	22649561	22649575	chr14:22649561-22649575;FANTOM	2	.	22649567	22649568	0,0,0	2	1,1	0,13
chr14	22709749	22710009	chr14:22709749-22710009;FANTOM	4	.	22709838	22709839	0,0,0	2	3,83	0,177
chr14	22800729	22801026	chr14:22800729-22801026;FANTOM	3	.	22800968	22800969	0,0,0	2	183,1	0,296
chr14	22802235	22802632	chr14:22802235-22802632;NETCAGE	13	.	22802571	22802572	0,0,0	2	299,23	0,374
chr14	22810197	22811278	chr14:22810197-22811278;NETCAGE	37	.	22810924	22810925	0,0,0	2	681,306	0,775
chr14	22877584	22877943	chr14:22877584-22877943;FANTOM	2	.	22877763	22877764	0,0,0	2	1,1	0,358
chr14	22897630	22897973	chr14:22897630-22897973;FANTOM	14	.	22897742	22897743	0,0,0	2	14,132	0,211
chr14	22899732	22900127	chr14:22899732-22900127;NETCAGE	5	.	22899932	22899933	0,0,0	2	8,1	0,394
chr14	22915254	22915556	chr14:22915254-22915556;NETCAGE	2	.	22915368	22915369	0,0,0	2	1,74	0,228
chr14	22952657	22953025	chr14:22952657-22953025;FANTOM	2	.	22952810	22952811	0,0,0	2	1,61	0,307
chr14	23008191	23008374	chr14:23008191-23008374;NETCAGE	2	.	23008243	23008244	0,0,0	2	1,78	0,105
chr14	23071534	23071859	chr14:23071534-23071859;NETCAGE	2	.	23071582	23071583	0,0,0	2	1,229	0,96
chr14	23138226	23138653	chr14:23138226-23138653;NETCAGE	2	.	23138447	23138448	0,0,0	2	60,44	0,383
chr14	23223544	23223841	chr14:23223544-23223841;FANTOM	2	.	23223692	23223693	0,0,0	2	1,1	0,296
chr14	23275757	23275907	chr14:23275757-23275907;FANTOM	2	.	23275831	23275832	0,0,0	2	1,1	0,149
chr14	23369217	23369506	chr14:23369217-23369506;NETCAGE	2	.	23369361	23369362	0,0,0	2	1,1	0,288
chr14	23398232	23398478	chr14:23398232-23398478;NETCAGE	6	.	23398306	23398307	0,0,0	2	19,116	0,130
chr14	23408872	23409165	chr14:23408872-23409165;FANTOM	5	.	23408995	23408996	0,0,0	2	1,47	0,246
chr14	23446627	23447057	chr14:23446627-23447057;NETCAGE	2	.	23446863	23446864	0,0,0	2	110,66	0,364
chr14	23449659	23449937	chr14:23449659-23449937;NETCAGE	3	.	23449816	23449817	0,0,0	2	47,9	0,269
chr14	23452780	23453165	chr14:23452780-23453165;NETCAGE	2	.	23453004	23453005	0,0,0	2	65,1	0,384
chr14	23467683	23467960	chr14:23467683-23467960;NETCAGE	3	.	23467757	23467758	0,0,0	2	1,128	0,149
chr14	23470378	23470555	chr14:23470378-23470555;NETCAGE	15	.	23470469	23470470	0,0,0	2	12,5	0,172
chr14	23488838	23488933	chr14:23488838-23488933;FANTOM	2	.	23488865	23488866	0,0,0	2	1,40	0,55
chr14	23516107	23516505	chr14:23516107-23516505;FANTOM	2	.	23516305	23516306	0,0,0	2	1,1	0,397
chr14	23565390	23565644	chr14:23565390-23565644;FANTOM	2	.	23565516	23565517	0,0,0	2	1,1	0,253
chr14	23567837	23568080	chr14:23567837-23568080;NETCAGE	2	.	23568074	23568075	0,0,0	2	233,1	0,242
chr14	23581055	23581232	chr14:23581055-23581232;NETCAGE	2	.	23581143	23581144	0,0,0	2	1,1	0,176
chr14	23591811	23592147	chr14:23591811-23592147;NETCAGE	46	.	23592064	23592065	0,0,0	2	227,56	0,280
chr14	23597130	23597505	chr14:23597130-23597505;NETCAGE	2	.	23597228	23597229	0,0,0	2	1,178	0,197
chr14	23601102	23601187	chr14:23601102-23601187;NETCAGE	3	.	23601148	23601149	0,0,0	2	9,1	0,84
chr14	23618906	23619241	chr14:23618906-23619241;NETCAGE	2	.	23619238	23619239	0,0,0	2	332,1	0,334
chr14	23620402	23620714	chr14:23620402-23620714;FANTOM	2	.	23620704	23620705	0,0,0	2	295,1	0,311
chr14	23831244	23831636	chr14:23831244-23831636;FANTOM	3	.	23831438	23831439	0,0,0	2	1,4	0,388
chr14	23934193	23934422	chr14:23934193-23934422;FANTOM	4	.	23934248	23934249	0,0,0	2	3,121	0,108
chr14	23979857	23980076	chr14:23979857-23980076;FANTOM	3	.	23979964	23979965	0,0,0	2	1,4	0,215
chr14	24112954	24113216	chr14:24112954-24113216;FANTOM	3	.	24113084	24113085	0,0,0	2	1,1	0,261
chr14	24120197	24120240	chr14:24120197-24120240;NETCAGE	2	.	24120218	24120219	0,0,0	2	1,1	0,42
chr14	24223916	24224298	chr14:24223916-24224298;FANTOM	2	.	24224106	24224107	0,0,0	2	1,1	0,381
chr14	24284450	24284620	chr14:24284450-24284620;FANTOM	2	.	24284527	24284528	0,0,0	2	1,15	0,155
chr14	24292446	24292838	chr14:24292446-24292838;NETCAGE	2	.	24292641	24292642	0,0,0	2	1,1	0,391
chr14	24310020	24310399	chr14:24310020-24310399;NETCAGE	2	.	24310209	24310210	0,0,0	2	1,1	0,378
chr14	24340937	24341058	chr14:24340937-24341058;NETCAGE	6	.	24341010	24341011	0,0,0	2	32,6	0,115
chr14	24343493	24343673	chr14:24343493-24343673;NETCAGE	2	.	24343557	24343558	0,0,0	2	1,52	0,128
chr14	24397798	24398208	chr14:24397798-24398208;NETCAGE	2	.	24397994	24397995	0,0,0	2	1,18	0,392
chr14	24404457	24404680	chr14:24404457-24404680;FANTOM	2	.	24404568	24404569	0,0,0	2	1,1	0,222
chr14	24408739	24408882	chr14:24408739-24408882;NETCAGE	2	.	24408810	24408811	0,0,0	2	1,1	0,142
chr14	24431079	24431158	chr14:24431079-24431158;FANTOM	2	.	24431118	24431119	0,0,0	2	1,1	0,78
chr14	24465783	24466122	chr14:24465783-24466122;NETCAGE	2	.	24465939	24465940	0,0,0	2	26,52	0,287
chr14	24539595	24539985	chr14:24539595-24539985;FANTOM	2	.	24539790	24539791	0,0,0	2	2,1	0,389
chr14	24571327	24571667	chr14:24571327-24571667;NETCAGE	20	.	24571617	24571618	0,0,0	2	251,9	0,331
chr14	24584198	24584330	chr14:24584198-24584330;FANTOM	2	.	24584208	24584209	0,0,0	2	1,112	0,20
chr14	24602743	24603154	chr14:24602743-24603154;NETCAGE	3	.	24603021	24603022	0,0,0	2	240,94	0,317
chr14	24678732	24679087	chr14:24678732-24679087;NETCAGE	2	.	24678998	24678999	0,0,0	2	240,61	0,294
chr14	24691752	24692092	chr14:24691752-24692092;NETCAGE	3	.	24692022	24692023	0,0,0	2	226,25	0,315
chr14	24697288	24697649	chr14:24697288-24697649;NETCAGE	2	.	24697634	24697635	0,0,0	2	334,1	0,360
chr14	24798785	24798879	chr14:24798785-24798879;FANTOM	2	.	24798833	24798834	0,0,0	2	4,1	0,93
chr14	24808459	24808806	chr14:24808459-24808806;FANTOM	2	.	24808640	24808641	0,0,0	2	148,131	0,216
chr14	24809206	24809442	chr14:24809206-24809442;FANTOM	2	.	24809323	24809324	0,0,0	2	1,1	0,235
chr14	24838949	24839027	chr14:24838949-24839027;FANTOM	12	.	24838996	24838997	0,0,0	2	37,20	0,58
chr14	24901169	24901541	chr14:24901169-24901541;FANTOM	336	.	24901272	24901273	0,0,0	2	77,242	0,130
chr14	24902039	24902397	chr14:24902039-24902397;FANTOM	2	.	24902218	24902219	0,0,0	2	2,1	0,357
chr14	24903703	24904324	chr14:24903703-24904324;FANTOM	2	.	24903777	24903778	0,0,0	2	1,473	0,148
chr14	24908513	24908727	chr14:24908513-24908727;FANTOM	2	.	24908659	24908660	0,0,0	2	81,1	0,213
chr14	24926059	24926222	chr14:24926059-24926222;FANTOM	6	.	24926163	24926164	0,0,0	2	51,5	0,158
chr14	25032697	25033076	chr14:25032697-25033076;FANTOM	2	.	25032886	25032887	0,0,0	2	1,1	0,378
chr14	25035350	25035490	chr14:25035350-25035490;FANTOM	3	.	25035418	25035419	0,0,0	2	1,4	0,136
chr14	25040033	25040432	chr14:25040033-25040432;FANTOM	2	.	25040412	25040413	0,0,0	2	362,1	0,398
chr14	25073077	25073394	chr14:25073077-25073394;FANTOM	2	.	25073220	25073221	0,0,0	2	1,31	0,286
chr14	25082112	25082486	chr14:25082112-25082486;FANTOM	3	.	25082298	25082299	0,0,0	2	1,1	0,373
chr14	25176196	25176351	chr14:25176196-25176351;FANTOM	20	.	25176271	25176272	0,0,0	2	21,25	0,130
chr14	25188148	25188373	chr14:25188148-25188373;FANTOM	5	.	25188220	25188221	0,0,0	2	1,81	0,144
chr14	25197468	25197594	chr14:25197468-25197594;FANTOM	2	.	25197528	25197529	0,0,0	2	35,40	0,86
chr14	25265682	25265822	chr14:25265682-25265822;FANTOM	18	.	25265748	25265749	0,0,0	2	41,48	0,92
chr14	25397689	25397909	chr14:25397689-25397909;FANTOM	3	.	25397798	25397799	0,0,0	2	1,1	0,219
chr14	25398163	25398270	chr14:25398163-25398270;NETCAGE	2	.	25398216	25398217	0,0,0	2	1,1	0,106
chr14	25463462	25463583	chr14:25463462-25463583;FANTOM	2	.	25463522	25463523	0,0,0	2	1,1	0,120
chr14	25567677	25568073	chr14:25567677-25568073;FANTOM	2	.	25567876	25567877	0,0,0	2	5,1	0,395
chr14	25598530	25599071	chr14:25598530-25599071;FANTOM	2	.	25598690	25598691	0,0,0	2	135,354	0,187
chr14	25602747	25602984	chr14:25602747-25602984;FANTOM	2	.	25602822	25602823	0,0,0	2	1,86	0,151
chr14	25641700	25641821	chr14:25641700-25641821;FANTOM	9	.	25641780	25641781	0,0,0	2	46,6	0,115
chr14	25642887	25643031	chr14:25642887-25643031;FANTOM	2	.	25642958	25642959	0,0,0	2	1,1	0,143
chr14	25674953	25675148	chr14:25674953-25675148;FANTOM	9	.	25675051	25675052	0,0,0	2	5,3	0,192
chr14	25927586	25928010	chr14:25927586-25928010;FANTOM	2	.	25927653	25927654	0,0,0	2	1,290	0,134
chr14	25947818	25948140	chr14:25947818-25948140;FANTOM	7	.	25948057	25948058	0,0,0	2	192,34	0,288
chr14	26004922	26004955	chr14:26004922-26004955;FANTOM	3	.	26004938	26004939	0,0,0	2	1,1	0,32
chr14	26027775	26028019	chr14:26027775-26028019;FANTOM	2	.	26027896	26027897	0,0,0	2	1,1	0,243
chr14	26046129	26046291	chr14:26046129-26046291;FANTOM	88	.	26046222	26046223	0,0,0	2	45,19	0,143
chr14	26120947	26121316	chr14:26120947-26121316;NETCAGE	3	.	26121279	26121280	0,0,0	2	297,1	0,368
chr14	26137514	26137894	chr14:26137514-26137894;FANTOM	4	.	26137725	26137726	0,0,0	2	44,1	0,379
chr14	26153389	26153572	chr14:26153389-26153572;FANTOM	2	.	26153480	26153481	0,0,0	2	1,1	0,182
chr14	26179628	26179916	chr14:26179628-26179916;FANTOM	2	.	26179771	26179772	0,0,0	2	1,1	0,287
chr14	26182896	26183120	chr14:26182896-26183120;NETCAGE	2	.	26183007	26183008	0,0,0	2	1,1	0,223
chr14	26198273	26198636	chr14:26198273-26198636;NETCAGE	2	.	26198496	26198497	0,0,0	2	85,1	0,362
chr14	26199053	26199265	chr14:26199053-26199265;NETCAGE	2	.	26199158	26199159	0,0,0	2	1,1	0,211
chr14	26200472	26200752	chr14:26200472-26200752;FANTOM	3	.	26200550	26200551	0,0,0	2	1,124	0,156
chr14	26201099	26201328	chr14:26201099-26201328;NETCAGE	2	.	26201260	26201261	0,0,0	2	95,1	0,228
chr14	26216560	26216947	chr14:26216560-26216947;FANTOM	21	.	26216741	26216742	0,0,0	2	1,24	0,363
chr14	26221014	26221411	chr14:26221014-26221411;FANTOM	2	.	26221136	26221137	0,0,0	2	1,153	0,244
chr14	26227724	26228005	chr14:26227724-26228005;FANTOM	11	.	26227852	26227853	0,0,0	2	16,40	0,241
chr14	26271222	26271487	chr14:26271222-26271487;NETCAGE	8	.	26271359	26271360	0,0,0	2	64,54	0,211
chr14	26276388	26276671	chr14:26276388-26276671;NETCAGE	2	.	26276460	26276461	0,0,0	2	1,139	0,144
chr14	26284168	26284399	chr14:26284168-26284399;FANTOM	10	.	26284267	26284268	0,0,0	2	44,76	0,155
chr14	26286063	26286304	chr14:26286063-26286304;FANTOM	2	.	26286140	26286141	0,0,0	2	1,87	0,154
chr14	26286944	26287098	chr14:26286944-26287098;NETCAGE	5	.	26287017	26287018	0,0,0	2	1,8	0,146
chr14	26287176	26287456	chr14:26287176-26287456;FANTOM	14	.	26287254	26287255	0,0,0	2	32,155	0,125
chr14	26289798	26289990	chr14:26289798-26289990;FANTOM	8	.	26289847	26289848	0,0,0	2	11,103	0,89
chr14	26292560	26292841	chr14:26292560-26292841;FANTOM	17	.	26292615	26292616	0,0,0	2	18,188	0,93
chr14	26294356	26294835	chr14:26294356-26294835;FANTOM	25	.	26294461	26294462	0,0,0	2	102,370	0,109
chr14	26295686	26295831	chr14:26295686-26295831;FANTOM	6	.	26295748	26295749	0,0,0	2	11,30	0,115
chr14	26300408	26300790	chr14:26300408-26300790;FANTOM	14	.	26300450	26300451	0,0,0	2	1,297	0,85
chr14	26303584	26304069	chr14:26303584-26304069;FANTOM	2	.	26303749	26303750	0,0,0	2	86,240	0,245
chr14	26306798	26306924	chr14:26306798-26306924;FANTOM	2	.	26306859	26306860	0,0,0	2	1,3	0,123
chr14	26307668	26307783	chr14:26307668-26307783;FANTOM	2	.	26307725	26307726	0,0,0	2	1,1	0,114
chr14	26309111	26309433	chr14:26309111-26309433;FANTOM	13	.	26309196	26309197	0,0,0	2	57,207	0,115
chr14	26310099	26310483	chr14:26310099-26310483;NETCAGE	2	.	26310328	26310329	0,0,0	2	77,1	0,383
chr14	26312953	26313335	chr14:26312953-26313335;FANTOM	31	.	26313088	26313089	0,0,0	2	9,119	0,263
chr14	26315694	26316086	chr14:26315694-26316086;FANTOM	15	.	26315909	26315910	0,0,0	2	173,133	0,259
chr14	26316189	26316427	chr14:26316189-26316427;FANTOM	2	.	26316308	26316309	0,0,0	2	85,83	0,155
chr14	26323823	26324081	chr14:26323823-26324081;FANTOM	2	.	26323843	26323844	0,0,0	2	1,218	0,40
chr14	26324546	26325210	chr14:26324546-26325210;FANTOM	24	.	26324899	26324900	0,0,0	2	316,272	0,392
chr14	26335629	26335824	chr14:26335629-26335824;FANTOM	6	.	26335752	26335753	0,0,0	2	66,13	0,182
chr14	26336780	26337096	chr14:26336780-26337096;FANTOM	319	.	26336888	26336889	0,0,0	2	68,166	0,150
chr14	26338824	26339200	chr14:26338824-26339200;NETCAGE	4	.	26338836	26338837	0,0,0	2	1,352	0,24
chr14	26339813	26339848	chr14:26339813-26339848;FANTOM	2	.	26339830	26339831	0,0,0	2	1,1	0,34
chr14	26342557	26342975	chr14:26342557-26342975;NETCAGE	2	.	26342704	26342705	0,0,0	2	49,172	0,246
chr14	26342998	26343391	chr14:26342998-26343391;NETCAGE	6	.	26343027	26343028	0,0,0	2	4,337	0,56
chr14	26344488	26344667	chr14:26344488-26344667;FANTOM	10	.	26344583	26344584	0,0,0	2	24,12	0,167
chr14	26346882	26347111	chr14:26346882-26347111;FANTOM	25	.	26346920	26346921	0,0,0	2	17,169	0,60
chr14	26354351	26354684	chr14:26354351-26354684;FANTOM	2	.	26354517	26354518	0,0,0	2	1,1	0,332
chr14	26362731	26363039	chr14:26362731-26363039;NETCAGE	2	.	26362895	26362896	0,0,0	2	23,1	0,307
chr14	26375995	26376369	chr14:26375995-26376369;NETCAGE	2	.	26376194	26376195	0,0,0	2	27,1	0,373
chr14	26393922	26394044	chr14:26393922-26394044;FANTOM	2	.	26393982	26393983	0,0,0	2	1,1	0,121
chr14	26404951	26405760	chr14:26404951-26405760;FANTOM	86	.	26405468	26405469	0,0,0	2	493,266	0,543
chr14	26450274	26450447	chr14:26450274-26450447;NETCAGE	3	.	26450360	26450361	0,0,0	2	1,1	0,172
chr14	26514156	26514250	chr14:26514156-26514250;FANTOM	3	.	26514206	26514207	0,0,0	2	9,1	0,93
chr14	26538037	26538346	chr14:26538037-26538346;FANTOM	4	.	26538200	26538201	0,0,0	2	21,2	0,307
chr14	26555998	26556393	chr14:26555998-26556393;FANTOM	2	.	26556296	26556297	0,0,0	2	203,1	0,394
chr14	26567439	26567753	chr14:26567439-26567753;FANTOM	2	.	26567583	26567584	0,0,0	2	1,25	0,289
chr14	26572686	26572717	chr14:26572686-26572717;FANTOM	3	.	26572715	26572716	0,0,0	2	30,1	0,30
chr14	26573701	26573757	chr14:26573701-26573757;FANTOM	32	.	26573726	26573727	0,0,0	2	1,6	0,50
chr14	26579753	26579819	chr14:26579753-26579819;FANTOM	2	.	26579757	26579758	0,0,0	2	1,58	0,8
chr14	26585439	26585686	chr14:26585439-26585686;NETCAGE	2	.	26585604	26585605	0,0,0	2	85,1	0,246
chr14	26587141	26587584	chr14:26587141-26587584;FANTOM	12	.	26587375	26587376	0,0,0	2	101,75	0,368
chr14	26592663	26592958	chr14:26592663-26592958;FANTOM	2	.	26592801	26592802	0,0,0	2	1,18	0,277
chr14	26626246	26626291	chr14:26626246-26626291;FANTOM	2	.	26626264	26626265	0,0,0	2	1,9	0,36
chr14	26643944	26644108	chr14:26643944-26644108;FANTOM	2	.	26644025	26644026	0,0,0	2	1,1	0,163
chr14	26645761	26645935	chr14:26645761-26645935;FANTOM	3	.	26645847	26645848	0,0,0	2	1,1	0,173
chr14	26664172	26664470	chr14:26664172-26664470;FANTOM	2	.	26664320	26664321	0,0,0	2	1,1	0,297
chr14	26666783	26666971	chr14:26666783-26666971;FANTOM	6	.	26666876	26666877	0,0,0	2	1,1	0,187
chr14	26670872	26671228	chr14:26670872-26671228;FANTOM	2	.	26671061	26671062	0,0,0	2	24,1	0,355
chr14	26673524	26673880	chr14:26673524-26673880;FANTOM	43	.	26673767	26673768	0,0,0	2	192,61	0,295
chr14	26674800	26675275	chr14:26674800-26675275;FANTOM	55	.	26674907	26674908	0,0,0	2	76,336	0,139
chr14	26681313	26681804	chr14:26681313-26681804;FANTOM	76	.	26681494	26681495	0,0,0	2	121,248	0,243
chr14	26684278	26684474	chr14:26684278-26684474;NETCAGE	2	.	26684451	26684452	0,0,0	2	153,1	0,195
chr14	27116613	27116905	chr14:27116613-27116905;FANTOM	13	.	27116771	27116772	0,0,0	2	26,1	0,291
chr14	27131919	27131971	chr14:27131919-27131971;FANTOM	10	.	27131932	27131933	0,0,0	2	7,32	0,20
chr14	27200057	27200444	chr14:27200057-27200444;FANTOM	2	.	27200256	27200257	0,0,0	2	13,1	0,386
chr14	27283815	27284193	chr14:27283815-27284193;NETCAGE	3	.	27284003	27284004	0,0,0	2	1,1	0,377
chr14	27331915	27332256	chr14:27331915-27332256;FANTOM	3	.	27332191	27332192	0,0,0	2	227,14	0,327
chr14	27343323	27343525	chr14:27343323-27343525;NETCAGE	2	.	27343485	27343486	0,0,0	2	125,1	0,201
chr14	27406930	27407618	chr14:27406930-27407618;FANTOM	75	.	27406970	27406971	0,0,0	2	4,611	0,77
chr14	27414824	27415211	chr14:27414824-27415211;NETCAGE	2	.	27414895	27414896	0,0,0	2	1,245	0,142
chr14	27444585	27444941	chr14:27444585-27444941;FANTOM	2	.	27444619	27444620	0,0,0	2	1,288	0,68
chr14	27458761	27459185	chr14:27458761-27459185;FANTOM	18	.	27458947	27458948	0,0,0	2	150,201	0,223
chr14	27510508	27510782	chr14:27510508-27510782;FANTOM	2	.	27510641	27510642	0,0,0	2	1,8	0,266
chr14	27539645	27539959	chr14:27539645-27539959;FANTOM	2	.	27539804	27539805	0,0,0	2	6,1	0,313
chr14	27560899	27561294	chr14:27560899-27561294;FANTOM	2	.	27560962	27560963	0,0,0	2	1,269	0,126
chr14	27618828	27618951	chr14:27618828-27618951;FANTOM	4	.	27618882	27618883	0,0,0	2	1,14	0,109
chr14	27639339	27639566	chr14:27639339-27639566;FANTOM	5	.	27639412	27639413	0,0,0	2	1,80	0,147
chr14	27671788	27671927	chr14:27671788-27671927;FANTOM	2	.	27671879	27671880	0,0,0	2	62,18	0,121
chr14	27857486	27857710	chr14:27857486-27857710;FANTOM	41	.	27857567	27857568	0,0,0	2	69,129	0,95
chr14	27861968	27862263	chr14:27861968-27862263;FANTOM	2	.	27862116	27862117	0,0,0	2	3,1	0,294
chr14	27871981	27872352	chr14:27871981-27872352;NETCAGE	2	.	27872093	27872094	0,0,0	2	1,146	0,225
chr14	27879487	27879811	chr14:27879487-27879811;FANTOM	2	.	27879648	27879649	0,0,0	2	1,1	0,323
chr14	27889899	27890208	chr14:27889899-27890208;NETCAGE	2	.	27890053	27890054	0,0,0	2	1,1	0,308
chr14	27892599	27892611	chr14:27892599-27892611;FANTOM	2	.	27892604	27892605	0,0,0	2	1,1	0,11
chr14	27902731	27902784	chr14:27902731-27902784;FANTOM	2	.	27902757	27902758	0,0,0	2	1,1	0,52
chr14	27928706	27928947	chr14:27928706-27928947;NETCAGE	2	.	27928826	27928827	0,0,0	2	1,1	0,240
chr14	27936739	27937110	chr14:27936739-27937110;FANTOM	3	.	27936938	27936939	0,0,0	2	30,1	0,370
chr14	27992334	27992523	chr14:27992334-27992523;FANTOM	34	.	27992414	27992415	0,0,0	2	27,55	0,134
chr14	27995296	27995610	chr14:27995296-27995610;NETCAGE	2	.	27995396	27995397	0,0,0	2	1,114	0,200
chr14	27999974	28000312	chr14:27999974-28000312;FANTOM	2	.	28000142	28000143	0,0,0	2	1,1	0,337
chr14	28043197	28043593	chr14:28043197-28043593;FANTOM	8	.	28043532	28043533	0,0,0	2	278,3	0,393
chr14	28044027	28044195	chr14:28044027-28044195;FANTOM	58	.	28044124	28044125	0,0,0	2	57,29	0,139
chr14	28047543	28047823	chr14:28047543-28047823;FANTOM	21	.	28047708	28047709	0,0,0	2	61,10	0,270
chr14	28055607	28055792	chr14:28055607-28055792;FANTOM	2	.	28055699	28055700	0,0,0	2	1,1	0,184
chr14	28062430	28062665	chr14:28062430-28062665;FANTOM	3	.	28062530	28062531	0,0,0	2	1,34	0,201
chr14	28112812	28113347	chr14:28112812-28113347;FANTOM	3	.	28113055	28113056	0,0,0	2	161,208	0,327
chr14	28123059	28123386	chr14:28123059-28123386;FANTOM	2	.	28123169	28123170	0,0,0	2	1,107	0,220
chr14	28130381	28130875	chr14:28130381-28130875;FANTOM	9	.	28130536	28130537	0,0,0	2	138,320	0,174
chr14	28137465	28137721	chr14:28137465-28137721;FANTOM	5	.	28137592	28137593	0,0,0	2	1,2	0,254
chr14	28149808	28150219	chr14:28149808-28150219;FANTOM	12	.	28149886	28149887	0,0,0	2	26,279	0,132
chr14	28150290	28150693	chr14:28150290-28150693;FANTOM	47	.	28150545	28150546	0,0,0	2	232,124	0,279
chr14	28156399	28156498	chr14:28156399-28156498;FANTOM	5	.	28156434	28156435	0,0,0	2	6,34	0,65
chr14	28168230	28168840	chr14:28168230-28168840;FANTOM	59	.	28168537	28168538	0,0,0	2	237,232	0,378
chr14	28189720	28189906	chr14:28189720-28189906;FANTOM	3	.	28189812	28189813	0,0,0	2	1,1	0,185
chr14	28194271	28194390	chr14:28194271-28194390;FANTOM	2	.	28194377	28194378	0,0,0	2	95,1	0,118
chr14	28202258	28202531	chr14:28202258-28202531;FANTOM	6	.	28202394	28202395	0,0,0	2	1,1	0,272
chr14	28218667	28218943	chr14:28218667-28218943;FANTOM	41	.	28218794	28218795	0,0,0	2	55,76	0,200
chr14	28224844	28225086	chr14:28224844-28225086;FANTOM	5	.	28224966	28224967	0,0,0	2	5,1	0,241
chr14	28226008	28226125	chr14:28226008-28226125;FANTOM	2	.	28226073	28226074	0,0,0	2	16,1	0,116
chr14	28268740	28269178	chr14:28268740-28269178;NETCAGE	3	.	28268830	28268831	0,0,0	2	1,258	0,180
chr14	28298939	28299220	chr14:28298939-28299220;NETCAGE	2	.	28299188	28299189	0,0,0	2	220,1	0,280
chr14	28546548	28546742	chr14:28546548-28546742;NETCAGE	2	.	28546644	28546645	0,0,0	2	1,1	0,193
chr14	28596818	28596954	chr14:28596818-28596954;FANTOM	2	.	28596885	28596886	0,0,0	2	1,1	0,135
chr14	28817369	28817675	chr14:28817369-28817675;FANTOM	2	.	28817521	28817522	0,0,0	2	1,1	0,305
chr14	28864415	28864687	chr14:28864415-28864687;NETCAGE	2	.	28864562	28864563	0,0,0	2	25,1	0,271
chr14	29010842	29011179	chr14:29010842-29011179;FANTOM	2	.	29010875	29010876	0,0,0	2	1,270	0,67
chr14	29091253	29091424	chr14:29091253-29091424;NETCAGE	3	.	29091336	29091337	0,0,0	2	1,4	0,167
chr14	29121911	29122261	chr14:29121911-29122261;NETCAGE	4	.	29121941	29121942	0,0,0	2	6,295	0,55
chr14	29153355	29153780	chr14:29153355-29153780;NETCAGE	3	.	29153475	29153476	0,0,0	2	114,297	0,128
chr14	29185398	29185416	chr14:29185398-29185416;FANTOM	3	.	29185406	29185407	0,0,0	2	1,1	0,17
chr14	29188390	29188648	chr14:29188390-29188648;NETCAGE	2	.	29188525	29188526	0,0,0	2	15,1	0,257
chr14	29190627	29190966	chr14:29190627-29190966;FANTOM	5	.	29190801	29190802	0,0,0	2	170,159	0,180
chr14	29197137	29197327	chr14:29197137-29197327;FANTOM	5	.	29197230	29197231	0,0,0	2	1,3	0,187
chr14	29319723	29320038	chr14:29319723-29320038;FANTOM	34	.	29319902	29319903	0,0,0	2	121,77	0,238
chr14	29320816	29320936	chr14:29320816-29320936;FANTOM	7	.	29320887	29320888	0,0,0	2	25,1	0,119
chr14	29321952	29322102	chr14:29321952-29322102;NETCAGE	4	.	29321960	29321961	0,0,0	2	1,134	0,16
chr14	29322879	29322997	chr14:29322879-29322997;NETCAGE	36	.	29322930	29322931	0,0,0	2	14,28	0,90
chr14	29355384	29355690	chr14:29355384-29355690;NETCAGE	2	.	29355444	29355445	0,0,0	2	1,185	0,121
chr14	29476551	29476741	chr14:29476551-29476741;NETCAGE	3	.	29476609	29476610	0,0,0	2	1,74	0,116
chr14	29691132	29691158	chr14:29691132-29691158;FANTOM	2	.	29691144	29691145	0,0,0	2	1,1	0,25
chr14	29729008	29729019	chr14:29729008-29729019;FANTOM	2	.	29729013	29729014	0,0,0	2	1,1	0,10
chr14	29771917	29772174	chr14:29771917-29772174;FANTOM	2	.	29772045	29772046	0,0,0	2	1,1	0,256
chr14	29801637	29801974	chr14:29801637-29801974;NETCAGE	7	.	29801876	29801877	0,0,0	2	153,11	0,326
chr14	29807318	29807600	chr14:29807318-29807600;NETCAGE	2	.	29807458	29807459	0,0,0	2	1,1	0,281
chr14	29991329	29991712	chr14:29991329-29991712;FANTOM	2	.	29991565	29991566	0,0,0	2	119,29	0,354
chr14	30028252	30028381	chr14:30028252-30028381;FANTOM	2	.	30028316	30028317	0,0,0	2	1,1	0,128
chr14	30034288	30034662	chr14:30034288-30034662;FANTOM	4	.	30034474	30034475	0,0,0	2	2,2	0,372
chr14	30038877	30039143	chr14:30038877-30039143;FANTOM	2	.	30039007	30039008	0,0,0	2	1,6	0,260
chr14	30074475	30074822	chr14:30074475-30074822;NETCAGE	2	.	30074648	30074649	0,0,0	2	1,1	0,346
chr14	30103165	30103330	chr14:30103165-30103330;NETCAGE	2	.	30103247	30103248	0,0,0	2	1,1	0,164
chr14	30173998	30174154	chr14:30173998-30174154;FANTOM	15	.	30174086	30174087	0,0,0	2	27,5	0,151
chr14	30254362	30254620	chr14:30254362-30254620;NETCAGE	2	.	30254490	30254491	0,0,0	2	1,1	0,257
chr14	30299618	30299783	chr14:30299618-30299783;FANTOM	27	.	30299712	30299713	0,0,0	2	27,2	0,163
chr14	30344535	30344904	chr14:30344535-30344904;FANTOM	2	.	30344719	30344720	0,0,0	2	1,1	0,368
chr14	30449130	30449452	chr14:30449130-30449452;NETCAGE	2	.	30449290	30449291	0,0,0	2	1,1	0,321
chr14	30589143	30589475	chr14:30589143-30589475;NETCAGE	3	.	30589383	30589384	0,0,0	2	151,1	0,331
chr14	30601197	30601584	chr14:30601197-30601584;FANTOM	2	.	30601430	30601431	0,0,0	2	81,1	0,386
chr14	30606085	30606144	chr14:30606085-30606144;NETCAGE	2	.	30606114	30606115	0,0,0	2	1,1	0,58
chr14	30619861	30620255	chr14:30619861-30620255;NETCAGE	4	.	30620059	30620060	0,0,0	2	24,21	0,373
chr14	30664023	30664367	chr14:30664023-30664367;NETCAGE	2	.	30664194	30664195	0,0,0	2	1,1	0,343
chr14	30778933	30779266	chr14:30778933-30779266;FANTOM	2	.	30779097	30779098	0,0,0	2	1,4	0,329
chr14	30823094	30823497	chr14:30823094-30823497;FANTOM	195	.	30823159	30823160	0,0,0	2	35,307	0,96
chr14	30827757	30827883	chr14:30827757-30827883;FANTOM	4	.	30827879	30827880	0,0,0	2	121,1	0,125
chr14	30828387	30828682	chr14:30828387-30828682;FANTOM	8	.	30828434	30828435	0,0,0	2	3,202	0,93
chr14	30832072	30832310	chr14:30832072-30832310;FANTOM	2	.	30832202	30832203	0,0,0	2	25,2	0,236
chr14	30833094	30833382	chr14:30833094-30833382;FANTOM	13	.	30833163	30833164	0,0,0	2	6,155	0,133
chr14	30833463	30833841	chr14:30833463-30833841;FANTOM	16	.	30833516	30833517	0,0,0	2	30,301	0,77
chr14	30836413	30836524	chr14:30836413-30836524;FANTOM	2	.	30836465	30836466	0,0,0	2	1,6	0,105
chr14	30837775	30838166	chr14:30837775-30838166;FANTOM	164	.	30837812	30837813	0,0,0	2	27,343	0,48
chr14	30872733	30873013	chr14:30872733-30873013;NETCAGE	2	.	30872849	30872850	0,0,0	2	1,47	0,233
chr14	30876469	30876566	chr14:30876469-30876566;FANTOM	11	.	30876532	30876533	0,0,0	2	35,4	0,93
chr14	30891212	30891390	chr14:30891212-30891390;NETCAGE	2	.	30891328	30891329	0,0,0	2	57,1	0,177
chr14	30938490	30938834	chr14:30938490-30938834;FANTOM	2	.	30938818	30938819	0,0,0	2	315,1	0,343
chr14	30944575	30944743	chr14:30944575-30944743;FANTOM	21	.	30944668	30944669	0,0,0	2	28,8	0,160
chr14	30959948	30960220	chr14:30959948-30960220;FANTOM	3	.	30960134	30960135	0,0,0	2	104,2	0,270
chr14	30977671	30977793	chr14:30977671-30977793;FANTOM	4	.	30977731	30977732	0,0,0	2	1,1	0,121
chr14	30981527	30981774	chr14:30981527-30981774;NETCAGE	3	.	30981675	30981676	0,0,0	2	60,9	0,238
chr14	30998284	30998414	chr14:30998284-30998414;FANTOM	2	.	30998348	30998349	0,0,0	2	1,1	0,129
chr14	31003480	31003733	chr14:31003480-31003733;FANTOM	2	.	31003606	31003607	0,0,0	2	1,1	0,252
chr14	31003884	31004018	chr14:31003884-31004018;FANTOM	13	.	31003959	31003960	0,0,0	2	34,16	0,118
chr14	31060252	31060565	chr14:31060252-31060565;FANTOM	2	.	31060408	31060409	0,0,0	2	2,1	0,312
chr14	31165326	31165494	chr14:31165326-31165494;FANTOM	3	.	31165409	31165410	0,0,0	2	1,1	0,167
chr14	31170273	31170669	chr14:31170273-31170669;FANTOM	2	.	31170595	31170596	0,0,0	2	250,1	0,395
chr14	31196938	31196958	chr14:31196938-31196958;FANTOM	5	.	31196945	31196946	0,0,0	2	1,5	0,15
chr14	31218790	31219247	chr14:31218790-31219247;FANTOM	5	.	31219161	31219162	0,0,0	2	345,59	0,398
chr14	31267677	31268019	chr14:31267677-31268019;FANTOM	2	.	31267970	31267971	0,0,0	2	247,1	0,341
chr14	31361206	31361560	chr14:31361206-31361560;NETCAGE	2	.	31361234	31361235	0,0,0	2	1,297	0,57
chr14	31377725	31377948	chr14:31377725-31377948;FANTOM	14	.	31377799	31377800	0,0,0	2	34,108	0,115
chr14	31392570	31392713	chr14:31392570-31392713;FANTOM	9	.	31392633	31392634	0,0,0	2	1,16	0,127
chr14	31393056	31393281	chr14:31393056-31393281;FANTOM	4	.	31393154	31393155	0,0,0	2	1,29	0,196
chr14	31409728	31409987	chr14:31409728-31409987;FANTOM	195	.	31409779	31409780	0,0,0	2	4,160	0,99
chr14	31433517	31433766	chr14:31433517-31433766;FANTOM	6	.	31433685	31433686	0,0,0	2	132,43	0,206
chr14	31437297	31437865	chr14:31437297-31437865;FANTOM	26	.	31437637	31437638	0,0,0	2	316,202	0,366
chr14	31440463	31441009	chr14:31440463-31441009;FANTOM	26	.	31440848	31440849	0,0,0	2	378,152	0,394
chr14	31442518	31442669	chr14:31442518-31442669;FANTOM	2	.	31442556	31442557	0,0,0	2	1,75	0,76
chr14	31444050	31444190	chr14:31444050-31444190;FANTOM	14	.	31444132	31444133	0,0,0	2	30,5	0,135
chr14	31444503	31444606	chr14:31444503-31444606;FANTOM	2	.	31444554	31444555	0,0,0	2	1,1	0,102
chr14	31445778	31445947	chr14:31445778-31445947;FANTOM	2	.	31445862	31445863	0,0,0	2	1,1	0,168
chr14	31446855	31446975	chr14:31446855-31446975;FANTOM	2	.	31446914	31446915	0,0,0	2	1,1	0,119
chr14	31447474	31447836	chr14:31447474-31447836;NETCAGE	9	.	31447796	31447797	0,0,0	2	285,2	0,360
chr14	31448842	31449065	chr14:31448842-31449065;NETCAGE	29	.	31448901	31448902	0,0,0	2	40,143	0,80
chr14	31455018	31455288	chr14:31455018-31455288;FANTOM	13	.	31455077	31455078	0,0,0	2	42,192	0,78
chr14	31464188	31464561	chr14:31464188-31464561;FANTOM	2	.	31464401	31464402	0,0,0	2	114,60	0,313
chr14	31497235	31497339	chr14:31497235-31497339;NETCAGE	2	.	31497286	31497287	0,0,0	2	1,1	0,103
chr14	31533909	31534287	chr14:31533909-31534287;NETCAGE	2	.	31534097	31534098	0,0,0	2	1,1	0,377
chr14	31539073	31539215	chr14:31539073-31539215;FANTOM	3	.	31539135	31539136	0,0,0	2	1,17	0,125
chr14	31570960	31571350	chr14:31570960-31571350;FANTOM	4	.	31571185	31571186	0,0,0	2	81,19	0,371
chr14	31573768	31574010	chr14:31573768-31574010;FANTOM	5	.	31573801	31573802	0,0,0	2	9,184	0,58
chr14	31574447	31574766	chr14:31574447-31574766;FANTOM	18	.	31574641	31574642	0,0,0	2	72,1	0,318
chr14	31576574	31576818	chr14:31576574-31576818;NETCAGE	2	.	31576647	31576648	0,0,0	2	38,135	0,109
chr14	31655168	31655498	chr14:31655168-31655498;FANTOM	2	.	31655372	31655373	0,0,0	2	81,1	0,329
chr14	31757608	31757745	chr14:31757608-31757745;FANTOM	10	.	31757669	31757670	0,0,0	2	2,15	0,122
chr14	31789519	31789731	chr14:31789519-31789731;NETCAGE	2	.	31789570	31789571	0,0,0	2	33,142	0,70
chr14	31808309	31808486	chr14:31808309-31808486;NETCAGE	2	.	31808397	31808398	0,0,0	2	1,1	0,176
chr14	31811013	31811382	chr14:31811013-31811382;NETCAGE	3	.	31811372	31811373	0,0,0	2	351,1	0,368
chr14	31846068	31846337	chr14:31846068-31846337;FANTOM	2	.	31846202	31846203	0,0,0	2	1,1	0,268
chr14	31913833	31913941	chr14:31913833-31913941;NETCAGE	3	.	31913874	31913875	0,0,0	2	1,25	0,83
chr14	31928576	31928961	chr14:31928576-31928961;NETCAGE	2	.	31928768	31928769	0,0,0	2	1,1	0,384
chr14	31938823	31939108	chr14:31938823-31939108;FANTOM	5	.	31939021	31939022	0,0,0	2	116,4	0,281
chr14	31946600	31946746	chr14:31946600-31946746;FANTOM	8	.	31946708	31946709	0,0,0	2	84,12	0,134
chr14	31979059	31979858	chr14:31979059-31979858;FANTOM	15	.	31979371	31979372	0,0,0	2	176,350	0,449
chr14	32008123	32008710	chr14:32008123-32008710;FANTOM	29	.	32008473	32008474	0,0,0	2	310,195	0,392
chr14	32018224	32018594	chr14:32018224-32018594;FANTOM	10	.	32018255	32018256	0,0,0	2	4,311	0,59
chr14	32022357	32022757	chr14:32022357-32022757;FANTOM	25	.	32022494	32022495	0,0,0	2	31,156	0,244
chr14	32038201	32038538	chr14:32038201-32038538;NETCAGE	2	.	32038257	32038258	0,0,0	2	1,225	0,112
chr14	32180569	32180710	chr14:32180569-32180710;FANTOM	2	.	32180642	32180643	0,0,0	2	8,1	0,140
chr14	32186352	32186762	chr14:32186352-32186762;FANTOM	2	.	32186561	32186562	0,0,0	2	11,1	0,409
chr14	32193974	32194226	chr14:32193974-32194226;NETCAGE	2	.	32193985	32193986	0,0,0	2	1,229	0,23
chr14	32199888	32200162	chr14:32199888-32200162;FANTOM	2	.	32199992	32199993	0,0,0	2	1,66	0,208
chr14	32202971	32203382	chr14:32202971-32203382;FANTOM	35	.	32203109	32203110	0,0,0	2	16,150	0,261
chr14	32206005	32206285	chr14:32206005-32206285;FANTOM	16	.	32206150	32206151	0,0,0	2	119,107	0,173
chr14	32215240	32215436	chr14:32215240-32215436;FANTOM	17	.	32215400	32215401	0,0,0	2	127,1	0,195
chr14	32217206	32217465	chr14:32217206-32217465;FANTOM	26	.	32217403	32217404	0,0,0	2	152,16	0,243
chr14	32218595	32219259	chr14:32218595-32219259;FANTOM	19	.	32219038	32219039	0,0,0	2	430,206	0,458
chr14	32221219	32221565	chr14:32221219-32221565;FANTOM	4	.	32221353	32221354	0,0,0	2	96,173	0,173
chr14	32227061	32227200	chr14:32227061-32227200;FANTOM	3	.	32227155	32227156	0,0,0	2	51,1	0,138
chr14	32241806	32242124	chr14:32241806-32242124;FANTOM	2	.	32241963	32241964	0,0,0	2	1,3	0,315
chr14	32245127	32245277	chr14:32245127-32245277;FANTOM	24	.	32245196	32245197	0,0,0	2	9,19	0,131
chr14	32309227	32309892	chr14:32309227-32309892;FANTOM	31	.	32309494	32309495	0,0,0	2	197,326	0,339
chr14	32344910	32345252	chr14:32344910-32345252;FANTOM	45	.	32345186	32345187	0,0,0	2	246,34	0,308
chr14	32353297	32353573	chr14:32353297-32353573;FANTOM	5	.	32353502	32353503	0,0,0	2	136,1	0,275
chr14	32353796	32354128	chr14:32353796-32354128;FANTOM	17	.	32353972	32353973	0,0,0	2	26,4	0,328
chr14	32359334	32359681	chr14:32359334-32359681;FANTOM	2	.	32359574	32359575	0,0,0	2	136,1	0,346
chr14	32368975	32369402	chr14:32368975-32369402;FANTOM	35	.	32369226	32369227	0,0,0	2	187,110	0,317
chr14	32370198	32370576	chr14:32370198-32370576;FANTOM	4	.	32370528	32370529	0,0,0	2	285,1	0,377
chr14	32373273	32373910	chr14:32373273-32373910;FANTOM	15	.	32373804	32373805	0,0,0	2	433,6	0,631
chr14	32376004	32376287	chr14:32376004-32376287;FANTOM	2	.	32376145	32376146	0,0,0	2	1,1	0,282
chr14	32388564	32388718	chr14:32388564-32388718;FANTOM	22	.	32388658	32388659	0,0,0	2	75,39	0,115
chr14	32406330	32406490	chr14:32406330-32406490;FANTOM	2	.	32406416	32406417	0,0,0	2	14,1	0,159
chr14	32406998	32407152	chr14:32406998-32407152;NETCAGE	2	.	32407074	32407075	0,0,0	2	1,1	0,153
chr14	32441885	32442310	chr14:32441885-32442310;NETCAGE	8	.	32442246	32442247	0,0,0	2	348,49	0,376
chr14	32452263	32452623	chr14:32452263-32452623;NETCAGE	2	.	32452429	32452430	0,0,0	2	1,28	0,332
chr14	32466459	32466736	chr14:32466459-32466736;FANTOM	8	.	32466595	32466596	0,0,0	2	6,10	0,267
chr14	32473395	32473780	chr14:32473395-32473780;FANTOM	33	.	32473583	32473584	0,0,0	2	24,31	0,354
chr14	32476013	32476416	chr14:32476013-32476416;FANTOM	2	.	32476210	32476211	0,0,0	2	1,8	0,395
chr14	32478169	32478347	chr14:32478169-32478347;FANTOM	2	.	32478198	32478199	0,0,0	2	1,120	0,58
chr14	32482366	32482678	chr14:32482366-32482678;FANTOM	26	.	32482565	32482566	0,0,0	2	92,4	0,308
chr14	32483119	32483318	chr14:32483119-32483318;FANTOM	8	.	32483194	32483195	0,0,0	2	28,76	0,123
chr14	32494947	32495043	chr14:32494947-32495043;FANTOM	2	.	32494994	32494995	0,0,0	2	1,1	0,95
chr14	32497617	32497799	chr14:32497617-32497799;FANTOM	2	.	32497707	32497708	0,0,0	2	1,1	0,181
chr14	32497968	32498324	chr14:32497968-32498324;FANTOM	4	.	32498056	32498057	0,0,0	2	52,230	0,126
chr14	32510244	32510412	chr14:32510244-32510412;FANTOM	3	.	32510314	32510315	0,0,0	2	1,27	0,141
chr14	32591318	32591636	chr14:32591318-32591636;FANTOM	2	.	32591596	32591597	0,0,0	2	245,6	0,312
chr14	32640645	32640843	chr14:32640645-32640843;FANTOM	2	.	32640839	32640840	0,0,0	2	192,1	0,197
chr14	32650076	32650307	chr14:32650076-32650307;FANTOM	2	.	32650191	32650192	0,0,0	2	1,1	0,230
chr14	32743565	32743894	chr14:32743565-32743894;FANTOM	2	.	32743728	32743729	0,0,0	2	1,3	0,326
chr14	32746696	32746917	chr14:32746696-32746917;FANTOM	2	.	32746848	32746849	0,0,0	2	85,1	0,220
chr14	32747102	32747290	chr14:32747102-32747290;FANTOM	15	.	32747210	32747211	0,0,0	2	31,1	0,187
chr14	32770347	32770972	chr14:32770347-32770972;FANTOM	13	.	32770484	32770485	0,0,0	2	53,403	0,222
chr14	32776815	32776996	chr14:32776815-32776996;FANTOM	4	.	32776928	32776929	0,0,0	2	47,1	0,180
chr14	32816196	32816588	chr14:32816196-32816588;FANTOM	2	.	32816391	32816392	0,0,0	2	1,1	0,391
chr14	32899703	32900101	chr14:32899703-32900101;FANTOM	25	.	32899911	32899912	0,0,0	2	22,3	0,395
chr14	32937564	32937817	chr14:32937564-32937817;FANTOM	17	.	32937704	32937705	0,0,0	2	32,4	0,249
chr14	32975901	32976055	chr14:32975901-32976055;FANTOM	2	.	32975977	32975978	0,0,0	2	1,1	0,153
chr14	32980561	32980823	chr14:32980561-32980823;FANTOM	4	.	32980646	32980647	0,0,0	2	1,91	0,171
chr14	32981417	32981882	chr14:32981417-32981882;FANTOM	31	.	32981576	32981577	0,0,0	2	111,256	0,209
chr14	32982126	32982336	chr14:32982126-32982336;FANTOM	6	.	32982253	32982254	0,0,0	2	47,1	0,209
chr14	32997381	32997693	chr14:32997381-32997693;FANTOM	2	.	32997541	32997542	0,0,0	2	11,1	0,311
chr14	33305852	33306083	chr14:33305852-33306083;FANTOM	21	.	33305972	33305973	0,0,0	2	94,84	0,147
chr14	33365275	33365490	chr14:33365275-33365490;FANTOM	2	.	33365381	33365382	0,0,0	2	1,2	0,213
chr14	33496644	33496898	chr14:33496644-33496898;FANTOM	37	.	33496840	33496841	0,0,0	2	170,31	0,223
chr14	33596370	33596495	chr14:33596370-33596495;FANTOM	2	.	33596451	33596452	0,0,0	2	39,1	0,124
chr14	33597386	33597528	chr14:33597386-33597528;FANTOM	2	.	33597448	33597449	0,0,0	2	48,64	0,78
chr14	33633257	33633579	chr14:33633257-33633579;FANTOM	2	.	33633417	33633418	0,0,0	2	1,1	0,321
chr14	33848657	33848802	chr14:33848657-33848802;FANTOM	2	.	33848729	33848730	0,0,0	2	1,1	0,144
chr14	33923599	33923662	chr14:33923599-33923662;FANTOM	2	.	33923635	33923636	0,0,0	2	12,1	0,62
chr14	33942893	33943212	chr14:33942893-33943212;FANTOM	4	.	33943061	33943062	0,0,0	2	21,2	0,317
chr14	33969195	33969396	chr14:33969195-33969396;FANTOM	2	.	33969277	33969278	0,0,0	2	1,36	0,165
chr14	33984282	33984492	chr14:33984282-33984492;FANTOM	6	.	33984484	33984485	0,0,0	2	196,1	0,209
chr14	33997119	33997321	chr14:33997119-33997321;FANTOM	14	.	33997245	33997246	0,0,0	2	63,11	0,191
chr14	34002396	34002716	chr14:34002396-34002716;FANTOM	10	.	34002570	34002571	0,0,0	2	83,53	0,267
chr14	34028126	34028310	chr14:34028126-34028310;NETCAGE	3	.	34028178	34028179	0,0,0	2	29,108	0,76
chr14	34031233	34031783	chr14:34031233-34031783;FANTOM	2	.	34031356	34031357	0,0,0	2	123,425	0,125
chr14	34032051	34032287	chr14:34032051-34032287;FANTOM	13	.	34032182	34032183	0,0,0	2	37,10	0,226
chr14	34045221	34045623	chr14:34045221-34045623;FANTOM	17	.	34045458	34045459	0,0,0	2	161,87	0,315
chr14	34048899	34049105	chr14:34048899-34049105;FANTOM	7	.	34049041	34049042	0,0,0	2	107,28	0,178
chr14	34053701	34054061	chr14:34053701-34054061;FANTOM	16	.	34053783	34053784	0,0,0	2	52,247	0,113
chr14	34056465	34056819	chr14:34056465-34056819;FANTOM	17	.	34056595	34056596	0,0,0	2	116,208	0,146
chr14	34057167	34057540	chr14:34057167-34057540;FANTOM	3	.	34057249	34057250	0,0,0	2	19,226	0,147
chr14	34058141	34058387	chr14:34058141-34058387;FANTOM	19	.	34058245	34058246	0,0,0	2	46,83	0,163
chr14	34060745	34061189	chr14:34060745-34061189;FANTOM	2	.	34061060	34061061	0,0,0	2	189,1	0,443
chr14	34061807	34061949	chr14:34061807-34061949;FANTOM	2	.	34061899	34061900	0,0,0	2	44,1	0,141
chr14	34089531	34089913	chr14:34089531-34089913;FANTOM	16	.	34089704	34089705	0,0,0	2	161,195	0,187
chr14	34092003	34092097	chr14:34092003-34092097;FANTOM	2	.	34092066	34092067	0,0,0	2	35,1	0,93
chr14	34101123	34101513	chr14:34101123-34101513;FANTOM	28	.	34101340	34101341	0,0,0	2	103,57	0,333
chr14	34116760	34117157	chr14:34116760-34117157;FANTOM	2	.	34116846	34116847	0,0,0	2	1,225	0,172
chr14	34134112	34134597	chr14:34134112-34134597;NETCAGE	4	.	34134282	34134283	0,0,0	2	110,254	0,231
chr14	34137950	34138121	chr14:34137950-34138121;FANTOM	2	.	34138021	34138022	0,0,0	2	1,29	0,142
chr14	34165621	34165819	chr14:34165621-34165819;FANTOM	2	.	34165737	34165738	0,0,0	2	37,1	0,197
chr14	34245236	34245307	chr14:34245236-34245307;FANTOM	2	.	34245300	34245301	0,0,0	2	61,3	0,68
chr14	34338854	34339044	chr14:34338854-34339044;NETCAGE	2	.	34338948	34338949	0,0,0	2	1,1	0,189
chr14	34459524	34459634	chr14:34459524-34459634;FANTOM	7	.	34459562	34459563	0,0,0	2	7,40	0,70
chr14	34607595	34607774	chr14:34607595-34607774;NETCAGE	7	.	34607672	34607673	0,0,0	2	35,58	0,121
chr14	34765408	34765814	chr14:34765408-34765814;FANTOM	25	.	34765610	34765611	0,0,0	2	4,5	0,401
chr14	34829413	34829510	chr14:34829413-34829510;FANTOM	6	.	34829447	34829448	0,0,0	2	1,29	0,68
chr14	34857587	34857618	chr14:34857587-34857618;FANTOM	8	.	34857602	34857603	0,0,0	2	1,1	0,30
chr14	34956138	34956260	chr14:34956138-34956260;FANTOM	101	.	34956185	34956186	0,0,0	2	21,47	0,75
chr14	35109684	35109724	chr14:35109684-35109724;FANTOM	2	.	35109703	35109704	0,0,0	2	1,1	0,39
chr14	35110228	35110578	chr14:35110228-35110578;FANTOM	3	.	35110336	35110337	0,0,0	2	74,206	0,144
chr14	35112978	35113362	chr14:35112978-35113362;FANTOM	2	.	35113169	35113170	0,0,0	2	1,1	0,383
chr14	35116873	35117109	chr14:35116873-35117109;NETCAGE	2	.	35117015	35117016	0,0,0	2	50,1	0,235
chr14	35153835	35153978	chr14:35153835-35153978;NETCAGE	3	.	35153860	35153861	0,0,0	2	1,93	0,50
chr14	35162413	35162587	chr14:35162413-35162587;FANTOM	2	.	35162495	35162496	0,0,0	2	1,10	0,164
chr14	35166219	35166370	chr14:35166219-35166370;NETCAGE	4	.	35166313	35166314	0,0,0	2	40,1	0,150
chr14	35172956	35173614	chr14:35172956-35173614;FANTOM	17	.	35173291	35173292	0,0,0	2	282,269	0,389
chr14	35175603	35175927	chr14:35175603-35175927;FANTOM	41	.	35175734	35175735	0,0,0	2	98,158	0,166
chr14	35176677	35176875	chr14:35176677-35176875;FANTOM	3	.	35176775	35176776	0,0,0	2	1,1	0,197
chr14	35191767	35192031	chr14:35191767-35192031;FANTOM	3	.	35191867	35191868	0,0,0	2	1,63	0,201
chr14	35192310	35192767	chr14:35192310-35192767;FANTOM	23	.	35192482	35192483	0,0,0	2	153,264	0,193
chr14	35205908	35206143	chr14:35205908-35206143;NETCAGE	2	.	35206025	35206026	0,0,0	2	1,1	0,234
chr14	35213686	35213916	chr14:35213686-35213916;NETCAGE	2	.	35213762	35213763	0,0,0	2	1,77	0,153
chr14	35353664	35354188	chr14:35353664-35354188;FANTOM	2	.	35353935	35353936	0,0,0	2	239,220	0,304
chr14	35362371	35362508	chr14:35362371-35362508;FANTOM	6	.	35362412	35362413	0,0,0	2	1,54	0,83
chr14	35383361	35383724	chr14:35383361-35383724;FANTOM	2	.	35383699	35383700	0,0,0	2	315,1	0,362
chr14	35398472	35398834	chr14:35398472-35398834;FANTOM	13	.	35398766	35398767	0,0,0	2	230,3	0,359
chr14	35399085	35399156	chr14:35399085-35399156;FANTOM	3	.	35399100	35399101	0,0,0	2	1,41	0,30
chr14	35420614	35420850	chr14:35420614-35420850;FANTOM	2	.	35420649	35420650	0,0,0	2	1,165	0,71
chr14	35428339	35428636	chr14:35428339-35428636;FANTOM	10	.	35428409	35428410	0,0,0	2	8,163	0,134
chr14	35428703	35428878	chr14:35428703-35428878;FANTOM	2	.	35428790	35428791	0,0,0	2	1,1	0,174
chr14	35432231	35432327	chr14:35432231-35432327;FANTOM	5	.	35432234	35432235	0,0,0	2	1,90	0,6
chr14	35432929	35433195	chr14:35432929-35433195;FANTOM	2	.	35433061	35433062	0,0,0	2	1,1	0,265
chr14	35474009	35474328	chr14:35474009-35474328;FANTOM	2	.	35474168	35474169	0,0,0	2	1,1	0,318
chr14	35474802	35475276	chr14:35474802-35475276;FANTOM	147	.	35475149	35475150	0,0,0	2	334,112	0,362
chr14	35475477	35475851	chr14:35475477-35475851;FANTOM	46	.	35475721	35475722	0,0,0	2	119,3	0,371
chr14	35486231	35486525	chr14:35486231-35486525;NETCAGE	2	.	35486352	35486353	0,0,0	2	1,51	0,243
chr14	35491403	35491595	chr14:35491403-35491595;NETCAGE	2	.	35491498	35491499	0,0,0	2	1,1	0,191
chr14	35512142	35512271	chr14:35512142-35512271;NETCAGE	18	.	35512154	35512155	0,0,0	2	6,110	0,19
chr14	35534612	35534911	chr14:35534612-35534911;FANTOM	8	.	35534719	35534720	0,0,0	2	1,85	0,214
chr14	35554791	35555114	chr14:35554791-35555114;FANTOM	2	.	35554961	35554962	0,0,0	2	20,1	0,322
chr14	35587660	35587738	chr14:35587660-35587738;FANTOM	2	.	35587700	35587701	0,0,0	2	4,1	0,77
chr14	35635301	35635522	chr14:35635301-35635522;NETCAGE	2	.	35635411	35635412	0,0,0	2	1,1	0,220
chr14	35654098	35654595	chr14:35654098-35654595;NETCAGE	4	.	35654256	35654257	0,0,0	2	113,292	0,205
chr14	35674241	35674573	chr14:35674241-35674573;NETCAGE	2	.	35674404	35674405	0,0,0	2	1,5	0,327
chr14	35694013	35694386	chr14:35694013-35694386;NETCAGE	3	.	35694121	35694122	0,0,0	2	1,157	0,216
chr14	35786252	35786438	chr14:35786252-35786438;FANTOM	2	.	35786313	35786314	0,0,0	2	1,63	0,123
chr14	35845623	35845875	chr14:35845623-35845875;NETCAGE	3	.	35845649	35845650	0,0,0	2	1,199	0,53
chr14	35946795	35947102	chr14:35946795-35947102;NETCAGE	2	.	35946949	35946950	0,0,0	2	27,24	0,283
chr14	36197209	36197222	chr14:36197209-36197222;FANTOM	3	.	36197214	36197215	0,0,0	2	1,2	0,11
chr14	37100293	37100403	chr14:37100293-37100403;FANTOM	2	.	37100304	37100305	0,0,0	2	1,88	0,22
chr14	37659282	37659548	chr14:37659282-37659548;FANTOM	2	.	37659403	37659404	0,0,0	2	1,23	0,243
chr14	37704160	37704504	chr14:37704160-37704504;FANTOM	2	.	37704452	37704453	0,0,0	2	242,1	0,343
chr14	37768273	37768592	chr14:37768273-37768592;FANTOM	2	.	37768511	37768512	0,0,0	2	160,1	0,318
chr14	37784461	37784745	chr14:37784461-37784745;FANTOM	2	.	37784741	37784742	0,0,0	2	279,1	0,283
chr14	38545347	38545361	chr14:38545347-38545361;FANTOM	2	.	38545353	38545354	0,0,0	2	1,1	0,13
chr14	39307434	39307830	chr14:39307434-39307830;FANTOM	2	.	39307606	39307607	0,0,0	2	1,52	0,344
chr14	39338589	39338892	chr14:39338589-39338892;FANTOM	2	.	39338740	39338741	0,0,0	2	1,1	0,302
chr14	39402025	39402191	chr14:39402025-39402191;NETCAGE	2	.	39402062	39402063	0,0,0	2	1,92	0,74
chr14	39434780	39434849	chr14:39434780-39434849;FANTOM	2	.	39434817	39434818	0,0,0	2	7,1	0,68
chr14	39471018	39471406	chr14:39471018-39471406;FANTOM	39	.	39471333	39471334	0,0,0	2	260,16	0,372
chr14	39498727	39499016	chr14:39498727-39499016;NETCAGE	2	.	39499008	39499009	0,0,0	2	276,1	0,288
chr14	39714751	39714958	chr14:39714751-39714958;FANTOM	2	.	39714854	39714855	0,0,0	2	1,1	0,206
chr14	39729951	39730109	chr14:39729951-39730109;FANTOM	2	.	39730029	39730030	0,0,0	2	1,1	0,157
chr14	39775116	39775287	chr14:39775116-39775287;NETCAGE	2	.	39775189	39775190	0,0,0	2	1,24	0,147
chr14	40010693	40011059	chr14:40010693-40011059;FANTOM	2	.	40010937	40010938	0,0,0	2	206,83	0,283
chr14	40013301	40013628	chr14:40013301-40013628;FANTOM	2	.	40013476	40013477	0,0,0	2	25,1	0,326
chr14	40036617	40036862	chr14:40036617-40036862;NETCAGE	2	.	40036747	40036748	0,0,0	2	18,1	0,244
chr14	40050131	40050393	chr14:40050131-40050393;FANTOM	4	.	40050261	40050262	0,0,0	2	1,1	0,261
chr14	40052707	40053059	chr14:40052707-40053059;NETCAGE	2	.	40052882	40052883	0,0,0	2	1,1	0,351
chr14	40114387	40114778	chr14:40114387-40114778;NETCAGE	3	.	40114580	40114581	0,0,0	2	1,5	0,386
chr14	40135425	40135636	chr14:40135425-40135636;NETCAGE	2	.	40135483	40135484	0,0,0	2	1,94	0,117
chr14	40137168	40137488	chr14:40137168-40137488;FANTOM	2	.	40137291	40137292	0,0,0	2	1,74	0,246
chr14	40154145	40154516	chr14:40154145-40154516;FANTOM	3	.	40154335	40154336	0,0,0	2	11,1	0,370
chr14	40181917	40182387	chr14:40181917-40182387;NETCAGE	9	.	40182208	40182209	0,0,0	2	213,100	0,370
chr14	40287508	40288096	chr14:40287508-40288096;FANTOM	4	.	40288039	40288040	0,0,0	2	507,31	0,557
chr14	40894911	40895091	chr14:40894911-40895091;FANTOM	22	.	40895007	40895008	0,0,0	2	21,8	0,172
chr14	41131643	41131653	chr14:41131643-41131653;FANTOM	2	.	41131647	41131648	0,0,0	2	1,1	0,9
chr14	41644112	41644443	chr14:41644112-41644443;FANTOM	2	.	41644278	41644279	0,0,0	2	4,1	0,330
chr14	41707850	41708140	chr14:41707850-41708140;NETCAGE	2	.	41707994	41707995	0,0,0	2	1,1	0,289
chr14	41715927	41716249	chr14:41715927-41716249;FANTOM	4	.	41716070	41716071	0,0,0	2	1,35	0,287
chr14	41726988	41727376	chr14:41726988-41727376;FANTOM	7	.	41727244	41727245	0,0,0	2	126,1	0,387
chr14	41737186	41737582	chr14:41737186-41737582;NETCAGE	2	.	41737475	41737476	0,0,0	2	184,1	0,395
chr14	41738161	41738456	chr14:41738161-41738456;FANTOM	2	.	41738309	41738310	0,0,0	2	3,1	0,294
chr14	41744454	41744879	chr14:41744454-41744879;NETCAGE	13	.	41744619	41744620	0,0,0	2	115,209	0,216
chr14	41746356	41746548	chr14:41746356-41746548;FANTOM	2	.	41746451	41746452	0,0,0	2	1,1	0,191
chr14	41748943	41749097	chr14:41748943-41749097;FANTOM	4	.	41749000	41749001	0,0,0	2	9,47	0,107
chr14	41769612	41770045	chr14:41769612-41770045;FANTOM	66	.	41769713	41769714	0,0,0	2	33,263	0,170
chr14	41805766	41805981	chr14:41805766-41805981;FANTOM	10	.	41805843	41805844	0,0,0	2	6,65	0,150
chr14	41830858	41831105	chr14:41830858-41831105;FANTOM	2	.	41830981	41830982	0,0,0	2	1,1	0,246
chr14	41879760	41879775	chr14:41879760-41879775;FANTOM	2	.	41879767	41879768	0,0,0	2	1,1	0,14
chr14	41915573	41915739	chr14:41915573-41915739;FANTOM	4	.	41915656	41915657	0,0,0	2	2,1	0,165
chr14	41938973	41939191	chr14:41938973-41939191;FANTOM	2	.	41939008	41939009	0,0,0	2	1,147	0,71
chr14	41965550	41965768	chr14:41965550-41965768;FANTOM	9	.	41965634	41965635	0,0,0	2	1,50	0,168
chr14	41997397	41997658	chr14:41997397-41997658;FANTOM	2	.	41997526	41997527	0,0,0	2	1,2	0,259
chr14	43928322	43928558	chr14:43928322-43928558;NETCAGE	17	.	43928453	43928454	0,0,0	2	50,23	0,213
chr14	45369968	45370115	chr14:45369968-45370115;FANTOM	14	.	45370022	45370023	0,0,0	2	19,57	0,90
chr14	45452830	45453126	chr14:45452830-45453126;NETCAGE	2	.	45452978	45452979	0,0,0	2	3,1	0,295
chr14	45463050	45463411	chr14:45463050-45463411;NETCAGE	3	.	45463156	45463157	0,0,0	2	1,148	0,213
chr14	45564415	45564606	chr14:45564415-45564606;FANTOM	18	.	45564501	45564502	0,0,0	2	2,19	0,172
chr14	45606027	45606330	chr14:45606027-45606330;FANTOM	9	.	45606158	45606159	0,0,0	2	6,46	0,257
chr14	45611855	45612174	chr14:45611855-45612174;FANTOM	2	.	45612001	45612002	0,0,0	2	1,26	0,293
chr14	45657678	45658071	chr14:45657678-45658071;FANTOM	4	.	45657826	45657827	0,0,0	2	124,219	0,174
chr14	45660646	45661185	chr14:45660646-45661185;FANTOM	30	.	45660991	45660992	0,0,0	2	321,168	0,371
chr14	45669413	45669818	chr14:45669413-45669818;FANTOM	12	.	45669605	45669606	0,0,0	2	165,185	0,220
chr14	45704386	45704735	chr14:45704386-45704735;FANTOM	2	.	45704637	45704638	0,0,0	2	156,1	0,348
chr14	45705833	45705961	chr14:45705833-45705961;FANTOM	2	.	45705898	45705899	0,0,0	2	5,1	0,127
chr14	45775293	45775518	chr14:45775293-45775518;FANTOM	3	.	45775353	45775354	0,0,0	2	1,104	0,121
chr14	45945009	45945427	chr14:45945009-45945427;FANTOM	2	.	45945204	45945205	0,0,0	2	1,28	0,390
chr14	45987039	45987051	chr14:45987039-45987051;FANTOM	5	.	45987044	45987045	0,0,0	2	1,2	0,10
chr14	46049745	46050031	chr14:46049745-46050031;NETCAGE	25	.	46049929	46049930	0,0,0	2	114,30	0,256
chr14	46062121	46062384	chr14:46062121-46062384;FANTOM	2	.	46062353	46062354	0,0,0	2	204,1	0,262
chr14	46064641	46064846	chr14:46064641-46064846;FANTOM	15	.	46064697	46064698	0,0,0	2	2,93	0,112
chr14	46071768	46072136	chr14:46071768-46072136;FANTOM	2	.	46071975	46071976	0,0,0	2	48,1	0,367
chr14	46072514	46072714	chr14:46072514-46072714;NETCAGE	3	.	46072635	46072636	0,0,0	2	45,1	0,199
chr14	46157406	46157736	chr14:46157406-46157736;NETCAGE	2	.	46157576	46157577	0,0,0	2	12,1	0,329
chr14	46158773	46158911	chr14:46158773-46158911;NETCAGE	2	.	46158841	46158842	0,0,0	2	1,1	0,137
chr14	46201711	46201997	chr14:46201711-46201997;FANTOM	24	.	46201877	46201878	0,0,0	2	49,1	0,285
chr14	46260112	46260414	chr14:46260112-46260414;FANTOM	2	.	46260344	46260345	0,0,0	2	206,42	0,260
chr14	46270337	46270595	chr14:46270337-46270595;FANTOM	6	.	46270471	46270472	0,0,0	2	14,2	0,256
chr14	46393106	46393408	chr14:46393106-46393408;FANTOM	4	.	46393299	46393300	0,0,0	2	87,1	0,301
chr14	46549697	46549710	chr14:46549697-46549710;FANTOM	2	.	46549703	46549704	0,0,0	2	1,1	0,12
chr14	46636339	46636723	chr14:46636339-46636723;FANTOM	10	.	46636402	46636403	0,0,0	2	2,258	0,126
chr14	46878277	46878436	chr14:46878277-46878436;NETCAGE	6	.	46878366	46878367	0,0,0	2	23,3	0,156
chr14	46895033	46895367	chr14:46895033-46895367;NETCAGE	14	.	46895271	46895272	0,0,0	2	176,33	0,301
chr14	47007643	47008679	chr14:47007643-47008679;NETCAGE	154	.	47008122	47008123	0,0,0	2	479,556	0,480
chr14	47461864	47462056	chr14:47461864-47462056;NETCAGE	3	.	47462035	47462036	0,0,0	2	153,1	0,191
chr14	47493353	47493686	chr14:47493353-47493686;FANTOM	2	.	47493610	47493611	0,0,0	2	188,6	0,327
chr14	47505731	47506066	chr14:47505731-47506066;FANTOM	13	.	47505820	47505821	0,0,0	2	21,176	0,159
chr14	47561625	47561867	chr14:47561625-47561867;NETCAGE	2	.	47561699	47561700	0,0,0	2	1,94	0,148
chr14	47573637	47574025	chr14:47573637-47574025;FANTOM	2	.	47573709	47573710	0,0,0	2	1,244	0,144
chr14	47593230	47593342	chr14:47593230-47593342;FANTOM	6	.	47593286	47593287	0,0,0	2	3,1	0,111
chr14	47601943	47602243	chr14:47601943-47602243;FANTOM	2	.	47602071	47602072	0,0,0	2	1,44	0,256
chr14	47681894	47682396	chr14:47681894-47682396;NETCAGE	2	.	47682133	47682134	0,0,0	2	108,130	0,372
chr14	47784870	47785153	chr14:47784870-47785153;FANTOM	5	.	47784997	47784998	0,0,0	2	12,39	0,244
chr14	47785519	47785668	chr14:47785519-47785668;FANTOM	43	.	47785592	47785593	0,0,0	2	38,40	0,109
chr14	47789712	47789874	chr14:47789712-47789874;FANTOM	2	.	47789816	47789817	0,0,0	2	49,1	0,161
chr14	47806313	47806482	chr14:47806313-47806482;FANTOM	2	.	47806397	47806398	0,0,0	2	1,1	0,168
chr14	47807636	47808288	chr14:47807636-47808288;FANTOM	11	.	47807724	47807725	0,0,0	2	2,476	0,176
chr14	47916371	47916577	chr14:47916371-47916577;FANTOM	21	.	47916456	47916457	0,0,0	2	27,61	0,145
chr14	47968251	47968615	chr14:47968251-47968615;FANTOM	2	.	47968609	47968610	0,0,0	2	354,1	0,363
chr14	47970480	47971007	chr14:47970480-47971007;FANTOM	47	.	47970710	47970711	0,0,0	2	230,296	0,231
chr14	47973741	47974187	chr14:47973741-47974187;FANTOM	6	.	47974064	47974065	0,0,0	2	299,97	0,349
chr14	47974802	47974952	chr14:47974802-47974952;NETCAGE	2	.	47974876	47974877	0,0,0	2	1,1	0,149
chr14	47976990	47977273	chr14:47976990-47977273;FANTOM	39	.	47977180	47977181	0,0,0	2	150,52	0,231
chr14	47979441	47979490	chr14:47979441-47979490;FANTOM	2	.	47979465	47979466	0,0,0	2	1,1	0,48
chr14	47980119	47980469	chr14:47980119-47980469;FANTOM	27	.	47980372	47980373	0,0,0	2	199,42	0,308
chr14	47984747	47985143	chr14:47984747-47985143;FANTOM	4	.	47985013	47985014	0,0,0	2	138,1	0,395
chr14	47986706	47986922	chr14:47986706-47986922;FANTOM	22	.	47986756	47986757	0,0,0	2	24,138	0,78
chr14	47987355	47987550	chr14:47987355-47987550;NETCAGE	4	.	47987431	47987432	0,0,0	2	1,42	0,153
chr14	47989658	47989851	chr14:47989658-47989851;FANTOM	14	.	47989775	47989776	0,0,0	2	58,16	0,177
chr14	47991305	47991745	chr14:47991305-47991745;FANTOM	31	.	47991465	47991466	0,0,0	2	68,187	0,253
chr14	48110370	48110751	chr14:48110370-48110751;NETCAGE	2	.	48110371	48110372	0,0,0	2	1,378	0,3
chr14	48157094	48157108	chr14:48157094-48157108;FANTOM	2	.	48157100	48157101	0,0,0	2	1,1	0,13
chr14	48223486	48223503	chr14:48223486-48223503;FANTOM	2	.	48223494	48223495	0,0,0	2	1,1	0,16
chr14	48245083	48245200	chr14:48245083-48245200;FANTOM	2	.	48245133	48245134	0,0,0	2	1,17	0,100
chr14	48266607	48266947	chr14:48266607-48266947;FANTOM	5	.	48266774	48266775	0,0,0	2	59,64	0,276
chr14	48423151	48423348	chr14:48423151-48423348;FANTOM	3	.	48423220	48423221	0,0,0	2	1,58	0,139
chr14	48532344	48532668	chr14:48532344-48532668;NETCAGE	2	.	48532505	48532506	0,0,0	2	1,1	0,323
chr14	48741853	48742316	chr14:48741853-48742316;FANTOM	4	.	48742039	48742040	0,0,0	2	159,249	0,214
chr14	48750561	48750736	chr14:48750561-48750736;FANTOM	2	.	48750714	48750715	0,0,0	2	133,1	0,174
chr14	48751050	48751179	chr14:48751050-48751179;FANTOM	4	.	48751116	48751117	0,0,0	2	6,1	0,128
chr14	48754280	48754299	chr14:48754280-48754299;FANTOM	2	.	48754289	48754290	0,0,0	2	1,1	0,18
chr14	48768315	48768397	chr14:48768315-48768397;NETCAGE	2	.	48768355	48768356	0,0,0	2	1,1	0,81
chr14	48824944	48825120	chr14:48824944-48825120;FANTOM	2	.	48825031	48825032	0,0,0	2	1,1	0,175
chr14	48825532	48825778	chr14:48825532-48825778;FANTOM	6	.	48825666	48825667	0,0,0	2	24,1	0,245
chr14	48845753	48846110	chr14:48845753-48846110;FANTOM	3	.	48845931	48845932	0,0,0	2	1,1	0,356
chr14	48980907	48981023	chr14:48980907-48981023;FANTOM	2	.	48980985	48980986	0,0,0	2	42,1	0,115
chr14	49077004	49077250	chr14:49077004-49077250;FANTOM	2	.	49077093	49077094	0,0,0	2	1,68	0,178
chr14	49078755	49079066	chr14:49078755-49079066;FANTOM	2	.	49078790	49078791	0,0,0	2	1,240	0,71
chr14	49157913	49158064	chr14:49157913-49158064;FANTOM	2	.	49157948	49157949	0,0,0	2	1,81	0,70
chr14	49199772	49199912	chr14:49199772-49199912;FANTOM	2	.	49199855	49199856	0,0,0	2	61,33	0,107
chr14	49200049	49200300	chr14:49200049-49200300;FANTOM	4	.	49200203	49200204	0,0,0	2	63,4	0,247
chr14	49209676	49209697	chr14:49209676-49209697;FANTOM	4	.	49209685	49209686	0,0,0	2	1,2	0,19
chr14	49210119	49210412	chr14:49210119-49210412;FANTOM	9	.	49210170	49210171	0,0,0	2	14,203	0,90
chr14	49213441	49213826	chr14:49213441-49213826;FANTOM	5	.	49213558	49213559	0,0,0	2	20,169	0,216
chr14	49228707	49229053	chr14:49228707-49229053;FANTOM	3	.	49228879	49228880	0,0,0	2	1,1	0,345
chr14	49236274	49236488	chr14:49236274-49236488;FANTOM	5	.	49236417	49236418	0,0,0	2	75,1	0,213
chr14	49272174	49272409	chr14:49272174-49272409;FANTOM	4	.	49272292	49272293	0,0,0	2	25,23	0,212
chr14	49273406	49273647	chr14:49273406-49273647;FANTOM	12	.	49273566	49273567	0,0,0	2	142,62	0,179
chr14	49274177	49274526	chr14:49274177-49274526;FANTOM	13	.	49274393	49274394	0,0,0	2	142,57	0,292
chr14	49275408	49275753	chr14:49275408-49275753;FANTOM	15	.	49275453	49275454	0,0,0	2	7,260	0,85
chr14	49285699	49285819	chr14:49285699-49285819;FANTOM	17	.	49285764	49285765	0,0,0	2	17,6	0,114
chr14	49286305	49286621	chr14:49286305-49286621;FANTOM	4	.	49286587	49286588	0,0,0	2	272,23	0,293
chr14	49320536	49320923	chr14:49320536-49320923;FANTOM	4	.	49320720	49320721	0,0,0	2	21,38	0,349
chr14	49361045	49361279	chr14:49361045-49361279;FANTOM	6	.	49361106	49361107	0,0,0	2	9,119	0,115
chr14	49362005	49362128	chr14:49362005-49362128;FANTOM	3	.	49362084	49362085	0,0,0	2	37,1	0,122
chr14	49373876	49374028	chr14:49373876-49374028;FANTOM	2	.	49373951	49373952	0,0,0	2	1,1	0,151
chr14	49592393	49592541	chr14:49592393-49592541;FANTOM	2	.	49592483	49592484	0,0,0	2	35,1	0,147
chr14	49618471	49618757	chr14:49618471-49618757;FANTOM	2	.	49618616	49618617	0,0,0	2	6,1	0,285
chr14	49656034	49656162	chr14:49656034-49656162;FANTOM	2	.	49656097	49656098	0,0,0	2	1,1	0,127
chr14	49658395	49658624	chr14:49658395-49658624;NETCAGE	3	.	49658580	49658581	0,0,0	2	143,1	0,228
chr14	49682618	49682775	chr14:49682618-49682775;FANTOM	4	.	49682695	49682696	0,0,0	2	1,3	0,154
chr14	50010368	50010724	chr14:50010368-50010724;NETCAGE	2	.	50010604	50010605	0,0,0	2	119,1	0,355
chr14	50922168	50922472	chr14:50922168-50922472;FANTOM	2	.	50922319	50922320	0,0,0	2	1,1	0,303
chr14	51424309	51424914	chr14:51424309-51424914;FANTOM	2	.	51424650	51424651	0,0,0	2	285,207	0,398
chr14	51433066	51433220	chr14:51433066-51433220;FANTOM	2	.	51433165	51433166	0,0,0	2	46,1	0,153
chr14	51457777	51457945	chr14:51457777-51457945;FANTOM	2	.	51457874	51457875	0,0,0	2	28,1	0,167
chr14	51475600	51476004	chr14:51475600-51476004;FANTOM	2	.	51475825	51475826	0,0,0	2	48,1	0,403
chr14	51481504	51481864	chr14:51481504-51481864;FANTOM	7	.	51481825	51481826	0,0,0	2	286,3	0,357
chr14	51515622	51515945	chr14:51515622-51515945;NETCAGE	2	.	51515781	51515782	0,0,0	2	1,4	0,319
chr14	51564990	51565369	chr14:51564990-51565369;NETCAGE	3	.	51565179	51565180	0,0,0	2	1,1	0,378
chr14	51576893	51577156	chr14:51576893-51577156;FANTOM	3	.	51577024	51577025	0,0,0	2	1,1	0,262
chr14	51672979	51673239	chr14:51672979-51673239;FANTOM	5	.	51673034	51673035	0,0,0	2	1,150	0,110
chr14	51674004	51674134	chr14:51674004-51674134;FANTOM	2	.	51674047	51674048	0,0,0	2	1,43	0,87
chr14	51678471	51678712	chr14:51678471-51678712;FANTOM	2	.	51678591	51678592	0,0,0	2	1,1	0,240
chr14	51680508	51680816	chr14:51680508-51680816;FANTOM	6	.	51680626	51680627	0,0,0	2	47,117	0,191
chr14	51683109	51683306	chr14:51683109-51683306;FANTOM	13	.	51683182	51683183	0,0,0	2	10,60	0,137
chr14	51684296	51684693	chr14:51684296-51684693;FANTOM	4	.	51684503	51684504	0,0,0	2	67,49	0,348
chr14	51692436	51692848	chr14:51692436-51692848;FANTOM	25	.	51692575	51692576	0,0,0	2	7,139	0,273
chr14	51713195	51713432	chr14:51713195-51713432;FANTOM	31	.	51713270	51713271	0,0,0	2	12,97	0,140
chr14	51745453	51745600	chr14:51745453-51745600;FANTOM	2	.	51745525	51745526	0,0,0	2	1,2	0,145
chr14	51770269	51770354	chr14:51770269-51770354;FANTOM	3	.	51770311	51770312	0,0,0	2	1,1	0,84
chr14	51819683	51820066	chr14:51819683-51820066;FANTOM	13	.	51819812	51819813	0,0,0	2	4,127	0,256
chr14	51839789	51839978	chr14:51839789-51839978;FANTOM	32	.	51839863	51839864	0,0,0	2	22,62	0,127
chr14	51870105	51870449	chr14:51870105-51870449;FANTOM	5	.	51870206	51870207	0,0,0	2	37,178	0,166
chr14	51978409	51978560	chr14:51978409-51978560;FANTOM	5	.	51978492	51978493	0,0,0	2	17,1	0,150
chr14	52297088	52297184	chr14:52297088-52297184;FANTOM	3	.	52297128	52297129	0,0,0	2	1,15	0,81
chr14	52503781	52503845	chr14:52503781-52503845;NETCAGE	2	.	52503812	52503813	0,0,0	2	1,1	0,63
chr14	52534350	52534727	chr14:52534350-52534727;FANTOM	3	.	52534527	52534528	0,0,0	2	1,22	0,355
chr14	52552225	52552607	chr14:52552225-52552607;FANTOM	2	.	52552415	52552416	0,0,0	2	1,1	0,381
chr14	52605592	52605760	chr14:52605592-52605760;NETCAGE	3	.	52605681	52605682	0,0,0	2	75,63	0,105
chr14	52633126	52633170	chr14:52633126-52633170;NETCAGE	8	.	52633145	52633146	0,0,0	2	8,12	0,32
chr14	52642454	52642690	chr14:52642454-52642690;FANTOM	11	.	52642568	52642569	0,0,0	2	2,9	0,227
chr14	52642853	52643029	chr14:52642853-52643029;FANTOM	31	.	52642938	52642939	0,0,0	2	66,70	0,106
chr14	52675025	52675333	chr14:52675025-52675333;FANTOM	2	.	52675042	52675043	0,0,0	2	1,274	0,34
chr14	52685836	52686197	chr14:52685836-52686197;FANTOM	20	.	52686016	52686017	0,0,0	2	8,8	0,353
chr14	52726545	52726758	chr14:52726545-52726758;FANTOM	7	.	52726616	52726617	0,0,0	2	61,131	0,82
chr14	52738184	52738599	chr14:52738184-52738599;NETCAGE	3	.	52738211	52738212	0,0,0	2	1,361	0,54
chr14	52773088	52773380	chr14:52773088-52773380;NETCAGE	2	.	52773233	52773234	0,0,0	2	1,1	0,291
chr14	52815743	52816104	chr14:52815743-52816104;FANTOM	2	.	52815958	52815959	0,0,0	2	72,1	0,360
chr14	52822938	52823327	chr14:52822938-52823327;NETCAGE	3	.	52823052	52823053	0,0,0	2	1,161	0,228
chr14	52828537	52828852	chr14:52828537-52828852;NETCAGE	2	.	52828569	52828570	0,0,0	2	1,251	0,64
chr14	52877386	52877908	chr14:52877386-52877908;NETCAGE	5	.	52877758	52877759	0,0,0	2	336,112	0,410
chr14	52909148	52909264	chr14:52909148-52909264;FANTOM	7	.	52909244	52909245	0,0,0	2	85,8	0,108
chr14	52923068	52923296	chr14:52923068-52923296;FANTOM	2	.	52923205	52923206	0,0,0	2	102,55	0,173
chr14	52949192	52949349	chr14:52949192-52949349;FANTOM	2	.	52949270	52949271	0,0,0	2	1,1	0,156
chr14	53185471	53185579	chr14:53185471-53185579;FANTOM	6	.	53185519	53185520	0,0,0	2	28,38	0,70
chr14	54422252	54422634	chr14:54422252-54422634;FANTOM	3	.	54422365	54422366	0,0,0	2	63,217	0,165
chr14	54547405	54547488	chr14:54547405-54547488;FANTOM	2	.	54547446	54547447	0,0,0	2	1,1	0,82
chr14	54575013	54575100	chr14:54575013-54575100;FANTOM	2	.	54575097	54575098	0,0,0	2	83,1	0,86
chr14	54684331	54684523	chr14:54684331-54684523;FANTOM	2	.	54684426	54684427	0,0,0	2	1,1	0,191
chr14	54685296	54685440	chr14:54685296-54685440;FANTOM	6	.	54685388	54685389	0,0,0	2	42,1	0,143
chr14	54687641	54687731	chr14:54687641-54687731;FANTOM	2	.	54687704	54687705	0,0,0	2	39,1	0,89
chr14	54692688	54692834	chr14:54692688-54692834;FANTOM	5	.	54692760	54692761	0,0,0	2	1,1	0,145
chr14	54699754	54700146	chr14:54699754-54700146;FANTOM	2	.	54699949	54699950	0,0,0	2	1,1	0,391
chr14	54728482	54728689	chr14:54728482-54728689;FANTOM	12	.	54728565	54728566	0,0,0	2	8,48	0,159
chr14	54730857	54731043	chr14:54730857-54731043;FANTOM	6	.	54730934	54730935	0,0,0	2	48,78	0,108
chr14	54739670	54740430	chr14:54739670-54740430;FANTOM	2	.	54739969	54739970	0,0,0	2	250,411	0,349
chr14	54744129	54745576	chr14:54744129-54745576;FANTOM	37	.	54745122	54745123	0,0,0	2	969,429	0,1018
chr14	54748061	54748544	chr14:54748061-54748544;FANTOM	5	.	54748283	54748284	0,0,0	2	211,248	0,235
chr14	54757936	54758364	chr14:54757936-54758364;FANTOM	56	.	54757969	54757970	0,0,0	2	25,385	0,43
chr14	54771074	54771499	chr14:54771074-54771499;FANTOM	8	.	54771148	54771149	0,0,0	2	29,305	0,120
chr14	54779495	54779847	chr14:54779495-54779847;FANTOM	8	.	54779560	54779561	0,0,0	2	19,240	0,112
chr14	54783591	54783974	chr14:54783591-54783974;FANTOM	12	.	54783707	54783708	0,0,0	2	109,259	0,124
chr14	54796239	54797014	chr14:54796239-54797014;FANTOM	49	.	54796408	54796409	0,0,0	2	98,534	0,241
chr14	54827316	54828126	chr14:54827316-54828126;FANTOM	25	.	54827421	54827422	0,0,0	2	37,636	0,174
chr14	54834608	54834796	chr14:54834608-54834796;FANTOM	20	.	54834650	54834651	0,0,0	2	20,123	0,65
chr14	54838029	54838974	chr14:54838029-54838974;FANTOM	100	.	54838427	54838428	0,0,0	2	351,499	0,446
chr14	54844573	54845395	chr14:54844573-54845395;FANTOM	138	.	54845080	54845081	0,0,0	2	463,269	0,553
chr14	54846340	54847459	chr14:54846340-54847459;FANTOM	350	.	54847186	54847187	0,0,0	2	718,144	0,975
chr14	54847694	54848097	chr14:54847694-54848097;FANTOM	5	.	54848015	54848016	0,0,0	2	241,1	0,402
chr14	54848727	54848911	chr14:54848727-54848911;FANTOM	3	.	54848768	54848769	0,0,0	2	33,133	0,51
chr14	54850462	54851254	chr14:54850462-54851254;FANTOM	110	.	54851141	54851142	0,0,0	2	656,88	0,704
chr14	54851823	54852453	chr14:54851823-54852453;FANTOM	18	.	54851875	54851876	0,0,0	2	9,534	0,96
chr14	54852925	54853444	chr14:54852925-54853444;FANTOM	189	.	54853129	54853130	0,0,0	2	161,270	0,249
chr14	54853572	54853857	chr14:54853572-54853857;FANTOM	12	.	54853698	54853699	0,0,0	2	68,100	0,185
chr14	54853962	54854277	chr14:54853962-54854277;FANTOM	42	.	54854057	54854058	0,0,0	2	67,190	0,125
chr14	54854506	54854744	chr14:54854506-54854744;FANTOM	7	.	54854680	54854681	0,0,0	2	115,3	0,235
chr14	54856688	54856775	chr14:54856688-54856775;FANTOM	2	.	54856731	54856732	0,0,0	2	1,1	0,86
chr14	54915834	54915943	chr14:54915834-54915943;NETCAGE	108	.	54915896	54915897	0,0,0	2	45,29	0,80
chr14	54916654	54916893	chr14:54916654-54916893;FANTOM	2	.	54916774	54916775	0,0,0	2	3,1	0,238
chr14	55003188	55003434	chr14:55003188-55003434;FANTOM	3	.	55003310	55003311	0,0,0	2	1,1	0,245
chr14	55004671	55005029	chr14:55004671-55005029;NETCAGE	2	.	55004828	55004829	0,0,0	2	1,44	0,314
chr14	55007129	55007530	chr14:55007129-55007530;NETCAGE	9	.	55007308	55007309	0,0,0	2	23,64	0,337
chr14	55011933	55012353	chr14:55011933-55012353;FANTOM	2	.	55012160	55012161	0,0,0	2	37,1	0,419
chr14	55017401	55017900	chr14:55017401-55017900;FANTOM	41	.	55017591	55017592	0,0,0	2	111,229	0,270
chr14	55024110	55024398	chr14:55024110-55024398;FANTOM	2	.	55024280	55024281	0,0,0	2	125,72	0,216
chr14	55030856	55031254	chr14:55030856-55031254;FANTOM	13	.	55031152	55031153	0,0,0	2	248,53	0,345
chr14	55034426	55034817	chr14:55034426-55034817;FANTOM	15	.	55034635	55034636	0,0,0	2	160,131	0,260
chr14	55052172	55052773	chr14:55052172-55052773;FANTOM	19	.	55052469	55052470	0,0,0	2	279,285	0,316
chr14	55052815	55053642	chr14:55052815-55053642;FANTOM	23	.	55053236	55053237	0,0,0	2	373,356	0,471
chr14	55067901	55068075	chr14:55067901-55068075;FANTOM	2	.	55067987	55067988	0,0,0	2	1,1	0,173
chr14	55100244	55100612	chr14:55100244-55100612;FANTOM	2	.	55100585	55100586	0,0,0	2	316,1	0,367
chr14	55111740	55111920	chr14:55111740-55111920;FANTOM	13	.	55111856	55111857	0,0,0	2	62,8	0,172
chr14	55136934	55137177	chr14:55136934-55137177;FANTOM	6	.	55137013	55137014	0,0,0	2	33,116	0,127
chr14	55137478	55137873	chr14:55137478-55137873;FANTOM	17	.	55137781	55137782	0,0,0	2	260,48	0,347
chr14	55193117	55193308	chr14:55193117-55193308;FANTOM	15	.	55193239	55193240	0,0,0	2	89,34	0,157
chr14	55222155	55222450	chr14:55222155-55222450;FANTOM	389	.	55222329	55222330	0,0,0	2	99,45	0,250
chr14	55317480	55317595	chr14:55317480-55317595;FANTOM	12	.	55317558	55317559	0,0,0	2	44,1	0,114
chr14	55325500	55325627	chr14:55325500-55325627;FANTOM	9	.	55325562	55325563	0,0,0	2	1,3	0,124
chr14	55331790	55331933	chr14:55331790-55331933;FANTOM	7	.	55331829	55331830	0,0,0	2	1,65	0,78
chr14	55366070	55366438	chr14:55366070-55366438;NETCAGE	2	.	55366274	55366275	0,0,0	2	43,1	0,367
chr14	55367393	55367632	chr14:55367393-55367632;FANTOM	3	.	55367582	55367583	0,0,0	2	141,1	0,238
chr14	55370375	55370738	chr14:55370375-55370738;FANTOM	2	.	55370630	55370631	0,0,0	2	149,1	0,362
chr14	55375112	55375521	chr14:55375112-55375521;FANTOM	8	.	55375450	55375451	0,0,0	2	314,46	0,363
chr14	55384481	55384504	chr14:55384481-55384504;FANTOM	2	.	55384492	55384493	0,0,0	2	1,1	0,22
chr14	55387190	55387537	chr14:55387190-55387537;FANTOM	47	.	55387322	55387323	0,0,0	2	42,124	0,223
chr14	55389286	55389540	chr14:55389286-55389540;FANTOM	2	.	55389427	55389428	0,0,0	2	31,1	0,253
chr14	55389958	55390134	chr14:55389958-55390134;FANTOM	2	.	55390017	55390018	0,0,0	2	1,57	0,119
chr14	55394955	55395317	chr14:55394955-55395317;NETCAGE	9	.	55395257	55395258	0,0,0	2	256,12	0,350
chr14	55441215	55441543	chr14:55441215-55441543;NETCAGE	7	.	55441362	55441363	0,0,0	2	20,53	0,275
chr14	55493388	55493748	chr14:55493388-55493748;FANTOM	2	.	55493667	55493668	0,0,0	2	200,1	0,359
chr14	55511042	55511455	chr14:55511042-55511455;NETCAGE	2	.	55511182	55511183	0,0,0	2	94,226	0,187
chr14	55543475	55543776	chr14:55543475-55543776;FANTOM	14	.	55543583	55543584	0,0,0	2	47,130	0,171
chr14	55548712	55548905	chr14:55548712-55548905;FANTOM	17	.	55548835	55548836	0,0,0	2	84,29	0,164
chr14	55560103	55560450	chr14:55560103-55560450;FANTOM	2	.	55560276	55560277	0,0,0	2	1,1	0,346
chr14	55586300	55586550	chr14:55586300-55586550;FANTOM	18	.	55586461	55586462	0,0,0	2	85,11	0,239
chr14	55596494	55596975	chr14:55596494-55596975;FANTOM	7	.	55596780	55596781	0,0,0	2	274,181	0,300
chr14	55614491	55614889	chr14:55614491-55614889;FANTOM	54	.	55614561	55614562	0,0,0	2	67,324	0,74
chr14	55615661	55615948	chr14:55615661-55615948;FANTOM	12	.	55615862	55615863	0,0,0	2	118,1	0,286
chr14	55633493	55633680	chr14:55633493-55633680;FANTOM	2	.	55633586	55633587	0,0,0	2	1,1	0,186
chr14	55672439	55673384	chr14:55672439-55673384;FANTOM	24	.	55672641	55672642	0,0,0	2	191,730	0,215
chr14	55679263	55679481	chr14:55679263-55679481;NETCAGE	3	.	55679289	55679290	0,0,0	2	1,165	0,53
chr14	55695613	55696004	chr14:55695613-55696004;NETCAGE	2	.	55695766	55695767	0,0,0	2	1,85	0,306
chr14	55696196	55696498	chr14:55696196-55696498;NETCAGE	2	.	55696247	55696248	0,0,0	2	1,200	0,102
chr14	55696765	55697124	chr14:55696765-55697124;NETCAGE	3	.	55696819	55696820	0,0,0	2	30,280	0,79
chr14	55698818	55699187	chr14:55698818-55699187;NETCAGE	2	.	55698926	55698927	0,0,0	2	57,208	0,161
chr14	55704275	55704445	chr14:55704275-55704445;FANTOM	2	.	55704356	55704357	0,0,0	2	1,7	0,163
chr14	55731338	55731771	chr14:55731338-55731771;NETCAGE	2	.	55731608	55731609	0,0,0	2	154,46	0,387
chr14	55776121	55776409	chr14:55776121-55776409;FANTOM	21	.	55776303	55776304	0,0,0	2	87,9	0,279
chr14	55781133	55781435	chr14:55781133-55781435;FANTOM	5	.	55781236	55781237	0,0,0	2	1,95	0,207
chr14	55808217	55808579	chr14:55808217-55808579;NETCAGE	16	.	55808466	55808467	0,0,0	2	199,62	0,300
chr14	55813254	55813398	chr14:55813254-55813398;FANTOM	3	.	55813325	55813326	0,0,0	2	1,2	0,142
chr14	55874468	55874489	chr14:55874468-55874489;FANTOM	2	.	55874478	55874479	0,0,0	2	1,1	0,20
chr14	55969348	55969550	chr14:55969348-55969550;FANTOM	7	.	55969512	55969513	0,0,0	2	134,6	0,196
chr14	56076094	56076445	chr14:56076094-56076445;FANTOM	2	.	56076140	56076141	0,0,0	2	1,259	0,92
chr14	56110797	56111048	chr14:56110797-56111048;NETCAGE	2	.	56110922	56110923	0,0,0	2	1,1	0,250
chr14	56139963	56140279	chr14:56139963-56140279;FANTOM	20	.	56140170	56140171	0,0,0	2	165,65	0,251
chr14	56145631	56145774	chr14:56145631-56145774;FANTOM	2	.	56145717	56145718	0,0,0	2	42,11	0,132
chr14	56175931	56176142	chr14:56175931-56176142;NETCAGE	2	.	56176029	56176030	0,0,0	2	1,15	0,196
chr14	56304759	56304914	chr14:56304759-56304914;FANTOM	2	.	56304868	56304869	0,0,0	2	65,1	0,154
chr14	56343246	56343935	chr14:56343246-56343935;FANTOM	49	.	56343398	56343399	0,0,0	2	47,430	0,259
chr14	56345874	56346029	chr14:56345874-56346029;FANTOM	2	.	56345956	56345957	0,0,0	2	11,1	0,154
chr14	56361281	56361671	chr14:56361281-56361671;NETCAGE	2	.	56361646	56361647	0,0,0	2	343,1	0,389
chr14	56414692	56414911	chr14:56414692-56414911;FANTOM	4	.	56414813	56414814	0,0,0	2	28,3	0,216
chr14	56433849	56433969	chr14:56433849-56433969;FANTOM	3	.	56433883	56433884	0,0,0	2	1,51	0,69
chr14	56434216	56434527	chr14:56434216-56434527;FANTOM	4	.	56434396	56434397	0,0,0	2	52,1	0,310
chr14	56442429	56442769	chr14:56442429-56442769;NETCAGE	10	.	56442485	56442486	0,0,0	2	6,233	0,107
chr14	56444430	56444626	chr14:56444430-56444626;FANTOM	12	.	56444520	56444521	0,0,0	2	42,57	0,139
chr14	56471528	56471734	chr14:56471528-56471734;FANTOM	2	.	56471617	56471618	0,0,0	2	1,28	0,178
chr14	56473934	56474345	chr14:56473934-56474345;FANTOM	8	.	56474262	56474263	0,0,0	2	280,34	0,377
chr14	56485510	56485691	chr14:56485510-56485691;NETCAGE	2	.	56485600	56485601	0,0,0	2	1,1	0,180
chr14	56507745	56507816	chr14:56507745-56507816;FANTOM	2	.	56507780	56507781	0,0,0	2	1,1	0,70
chr14	56915712	56915903	chr14:56915712-56915903;FANTOM	9	.	56915836	56915837	0,0,0	2	61,2	0,189
chr14	57186383	57186607	chr14:57186383-57186607;FANTOM	3	.	57186474	57186475	0,0,0	2	1,41	0,183
chr14	57241716	57242001	chr14:57241716-57242001;FANTOM	3	.	57241874	57241875	0,0,0	2	33,1	0,284
chr14	57326855	57326905	chr14:57326855-57326905;NETCAGE	4	.	57326878	57326879	0,0,0	2	1,3	0,47
chr14	57370569	57370866	chr14:57370569-57370866;FANTOM	2	.	57370580	57370581	0,0,0	2	1,274	0,23
chr14	57419108	57419358	chr14:57419108-57419358;NETCAGE	2	.	57419160	57419161	0,0,0	2	1,145	0,105
chr14	57484068	57484286	chr14:57484068-57484286;FANTOM	11	.	57484238	57484239	0,0,0	2	170,46	0,172
chr14	57500887	57500987	chr14:57500887-57500987;FANTOM	9	.	57500951	57500952	0,0,0	2	40,11	0,89
chr14	57542487	57542818	chr14:57542487-57542818;FANTOM	3	.	57542651	57542652	0,0,0	2	1,2	0,329
chr14	57703341	57703474	chr14:57703341-57703474;FANTOM	2	.	57703413	57703414	0,0,0	2	13,1	0,132
chr14	57708930	57709273	chr14:57708930-57709273;FANTOM	2	.	57709164	57709165	0,0,0	2	127,1	0,342
chr14	57726403	57726784	chr14:57726403-57726784;NETCAGE	2	.	57726593	57726594	0,0,0	2	1,1	0,380
chr14	57849273	57849484	chr14:57849273-57849484;FANTOM	6	.	57849377	57849378	0,0,0	2	1,2	0,209
chr14	57921054	57921449	chr14:57921054-57921449;FANTOM	2	.	57921251	57921252	0,0,0	2	1,1	0,394
chr14	57924866	57925232	chr14:57924866-57925232;FANTOM	2	.	57925146	57925147	0,0,0	2	197,1	0,365
chr14	57932587	57932883	chr14:57932587-57932883;FANTOM	2	.	57932801	57932802	0,0,0	2	140,6	0,290
chr14	57970370	57970623	chr14:57970370-57970623;FANTOM	3	.	57970566	57970567	0,0,0	2	142,1	0,252
chr14	57987386	57987916	chr14:57987386-57987916;NETCAGE	2	.	57987704	57987705	0,0,0	2	238,131	0,399
chr14	57989632	57989873	chr14:57989632-57989873;NETCAGE	18	.	57989835	57989836	0,0,0	2	168,2	0,239
chr14	57991600	57991957	chr14:57991600-57991957;NETCAGE	4	.	57991897	57991898	0,0,0	2	242,3	0,354
chr14	57995823	57996132	chr14:57995823-57996132;NETCAGE	5	.	57996001	57996002	0,0,0	2	154,106	0,203
chr14	58005965	58006026	chr14:58005965-58006026;FANTOM	2	.	58005995	58005996	0,0,0	2	1,1	0,60
chr14	58014163	58014739	chr14:58014163-58014739;NETCAGE	3	.	58014506	58014507	0,0,0	2	330,219	0,357
chr14	58016180	58016409	chr14:58016180-58016409;FANTOM	5	.	58016319	58016320	0,0,0	2	51,1	0,228
chr14	58026398	58026551	chr14:58026398-58026551;FANTOM	7	.	58026472	58026473	0,0,0	2	3,6	0,147
chr14	58068222	58068448	chr14:58068222-58068448;NETCAGE	2	.	58068388	58068389	0,0,0	2	109,1	0,225
chr14	58096010	58096152	chr14:58096010-58096152;NETCAGE	2	.	58096082	58096083	0,0,0	2	4,1	0,141
chr14	58123240	58123588	chr14:58123240-58123588;NETCAGE	2	.	58123341	58123342	0,0,0	2	1,146	0,202
chr14	58148378	58148513	chr14:58148378-58148513;FANTOM	5	.	58148433	58148434	0,0,0	2	3,26	0,109
chr14	58148955	58149284	chr14:58148955-58149284;FANTOM	19	.	58149136	58149137	0,0,0	2	99,64	0,265
chr14	58180020	58180324	chr14:58180020-58180324;FANTOM	2	.	58180175	58180176	0,0,0	2	8,1	0,303
chr14	58282864	58283224	chr14:58282864-58283224;NETCAGE	5	.	58283090	58283091	0,0,0	2	110,16	0,344
chr14	58331745	58332054	chr14:58331745-58332054;FANTOM	47	.	58331901	58331902	0,0,0	2	73,68	0,241
chr14	58349487	58349773	chr14:58349487-58349773;FANTOM	6	.	58349625	58349626	0,0,0	2	35,44	0,242
chr14	58515866	58515967	chr14:58515866-58515967;FANTOM	7	.	58515942	58515943	0,0,0	2	76,23	0,78
chr14	58527315	58527462	chr14:58527315-58527462;FANTOM	35	.	58527425	58527426	0,0,0	2	86,11	0,136
chr14	58544185	58544486	chr14:58544185-58544486;NETCAGE	29	.	58544469	58544470	0,0,0	2	269,1	0,300
chr14	58559427	58559440	chr14:58559427-58559440;FANTOM	2	.	58559433	58559434	0,0,0	2	1,1	0,12
chr14	58584177	58584549	chr14:58584177-58584549;FANTOM	2	.	58584424	58584425	0,0,0	2	125,1	0,371
chr14	58682159	58682409	chr14:58682159-58682409;FANTOM	2	.	58682283	58682284	0,0,0	2	1,1	0,249
chr14	58688348	58688995	chr14:58688348-58688995;NETCAGE	2	.	58688626	58688627	0,0,0	2	277,367	0,280
chr14	58689188	58690143	chr14:58689188-58690143;NETCAGE	22	.	58689317	58689318	0,0,0	2	99,794	0,161
chr14	58695208	58695640	chr14:58695208-58695640;NETCAGE	167	.	58695292	58695293	0,0,0	2	60,322	0,110
chr14	58940228	58940490	chr14:58940228-58940490;FANTOM	2	.	58940351	58940352	0,0,0	2	32,47	0,215
chr14	59431629	59431814	chr14:59431629-59431814;FANTOM	3	.	59431721	59431722	0,0,0	2	1,1	0,184
chr14	59669370	59669390	chr14:59669370-59669390;FANTOM	3	.	59669379	59669380	0,0,0	2	1,2	0,18
chr14	59674147	59674466	chr14:59674147-59674466;NETCAGE	3	.	59674415	59674416	0,0,0	2	222,3	0,316
chr14	59804354	59804599	chr14:59804354-59804599;FANTOM	2	.	59804462	59804463	0,0,0	2	1,29	0,216
chr14	59839784	59839828	chr14:59839784-59839828;FANTOM	2	.	59839802	59839803	0,0,0	2	1,7	0,37
chr14	59983235	59983664	chr14:59983235-59983664;FANTOM	6	.	59983490	59983491	0,0,0	2	160,78	0,351
chr14	60057400	60057685	chr14:60057400-60057685;FANTOM	5	.	60057541	60057542	0,0,0	2	1,2	0,283
chr14	60058659	60058847	chr14:60058659-60058847;FANTOM	5	.	60058698	60058699	0,0,0	2	3,112	0,76
chr14	60060348	60060599	chr14:60060348-60060599;FANTOM	26	.	60060547	60060548	0,0,0	2	189,40	0,211
chr14	60162443	60162764	chr14:60162443-60162764;FANTOM	2	.	60162603	60162604	0,0,0	2	1,1	0,320
chr14	60171358	60171520	chr14:60171358-60171520;FANTOM	3	.	60171471	60171472	0,0,0	2	66,1	0,161
chr14	60173785	60174272	chr14:60173785-60174272;FANTOM	7	.	60174084	60174085	0,0,0	2	243,130	0,357
chr14	60202387	60202769	chr14:60202387-60202769;FANTOM	2	.	60202600	60202601	0,0,0	2	47,1	0,381
chr14	60214080	60214198	chr14:60214080-60214198;FANTOM	2	.	60214121	60214122	0,0,0	2	1,36	0,82
chr14	60296379	60296927	chr14:60296379-60296927;FANTOM	31	.	60296830	60296831	0,0,0	2	375,20	0,528
chr14	60308455	60308520	chr14:60308455-60308520;FANTOM	5	.	60308487	60308488	0,0,0	2	1,1	0,64
chr14	60368095	60368591	chr14:60368095-60368591;NETCAGE	3	.	60368404	60368405	0,0,0	2	223,99	0,397
chr14	60580143	60580463	chr14:60580143-60580463;FANTOM	5	.	60580156	60580157	0,0,0	2	4,296	0,24
chr14	60659611	60660055	chr14:60659611-60660055;NETCAGE	5	.	60659853	60659854	0,0,0	2	44,2	0,442
chr14	60748243	60748655	chr14:60748243-60748655;FANTOM	5	.	60748521	60748522	0,0,0	2	188,43	0,369
chr14	60785716	60786076	chr14:60785716-60786076;FANTOM	9	.	60785874	60785875	0,0,0	2	1,44	0,316
chr14	60792705	60792903	chr14:60792705-60792903;FANTOM	7	.	60792801	60792802	0,0,0	2	33,38	0,160
chr14	60888028	60888451	chr14:60888028-60888451;FANTOM	46	.	60888136	60888137	0,0,0	2	75,281	0,142
chr14	60926354	60926726	chr14:60926354-60926726;FANTOM	2	.	60926539	60926540	0,0,0	2	1,1	0,371
chr14	60962268	60962551	chr14:60962268-60962551;FANTOM	39	.	60962348	60962349	0,0,0	2	37,158	0,125
chr14	60968187	60968346	chr14:60968187-60968346;FANTOM	17	.	60968273	60968274	0,0,0	2	33,18	0,141
chr14	60985739	60985861	chr14:60985739-60985861;FANTOM	3	.	60985768	60985769	0,0,0	2	1,63	0,59
chr14	60991936	60992004	chr14:60991936-60992004;NETCAGE	2	.	60991964	60991965	0,0,0	2	1,12	0,56
chr14	61041768	61042083	chr14:61041768-61042083;FANTOM	7	.	61041959	61041960	0,0,0	2	72,3	0,312
chr14	61050481	61050901	chr14:61050481-61050901;FANTOM	2	.	61050568	61050569	0,0,0	2	30,274	0,146
chr14	61168311	61168443	chr14:61168311-61168443;FANTOM	2	.	61168376	61168377	0,0,0	2	1,1	0,131
chr14	61173108	61173349	chr14:61173108-61173349;NETCAGE	3	.	61173228	61173229	0,0,0	2	1,1	0,240
chr14	61274360	61274671	chr14:61274360-61274671;FANTOM	2	.	61274415	61274416	0,0,0	2	1,200	0,111
chr14	61283485	61283847	chr14:61283485-61283847;NETCAGE	2	.	61283686	61283687	0,0,0	2	43,1	0,361
chr14	61287121	61287309	chr14:61287121-61287309;NETCAGE	2	.	61287217	61287218	0,0,0	2	7,1	0,187
chr14	61316584	61316953	chr14:61316584-61316953;NETCAGE	7	.	61316684	61316685	0,0,0	2	14,182	0,187
chr14	61329839	61330367	chr14:61329839-61330367;FANTOM	19	.	61330169	61330170	0,0,0	2	281,147	0,381
chr14	61340918	61341024	chr14:61340918-61341024;FANTOM	2	.	61340966	61340967	0,0,0	2	29,37	0,69
chr14	61342456	61342681	chr14:61342456-61342681;FANTOM	2	.	61342543	61342544	0,0,0	2	1,50	0,175
chr14	61351057	61351239	chr14:61351057-61351239;FANTOM	42	.	61351153	61351154	0,0,0	2	41,30	0,152
chr14	61355814	61356216	chr14:61355814-61356216;FANTOM	8	.	61356006	61356007	0,0,0	2	1,18	0,384
chr14	61357273	61357647	chr14:61357273-61357647;FANTOM	10	.	61357565	61357566	0,0,0	2	256,45	0,329
chr14	61359900	61360297	chr14:61359900-61360297;NETCAGE	2	.	61360027	61360028	0,0,0	2	1,142	0,255
chr14	61360632	61360887	chr14:61360632-61360887;FANTOM	2	.	61360725	61360726	0,0,0	2	1,68	0,187
chr14	61363390	61363812	chr14:61363390-61363812;FANTOM	17	.	61363489	61363490	0,0,0	2	22,245	0,177
chr14	61370985	61371303	chr14:61370985-61371303;FANTOM	36	.	61371122	61371123	0,0,0	2	24,66	0,252
chr14	61384023	61384194	chr14:61384023-61384194;FANTOM	2	.	61384108	61384109	0,0,0	2	1,1	0,170
chr14	61396399	61396647	chr14:61396399-61396647;FANTOM	13	.	61396522	61396523	0,0,0	2	49,49	0,199
chr14	61402199	61402338	chr14:61402199-61402338;FANTOM	2	.	61402284	61402285	0,0,0	2	34,1	0,138
chr14	61662533	61662601	chr14:61662533-61662601;FANTOM	4	.	61662566	61662567	0,0,0	2	1,1	0,67
chr14	61675288	61675664	chr14:61675288-61675664;FANTOM	3	.	61675527	61675528	0,0,0	2	165,62	0,314
chr14	61675814	61676438	chr14:61675814-61676438;FANTOM	19	.	61676148	61676149	0,0,0	2	276,230	0,394
chr14	61680619	61680851	chr14:61680619-61680851;FANTOM	8	.	61680743	61680744	0,0,0	2	38,21	0,211
chr14	61682741	61683096	chr14:61682741-61683096;FANTOM	8	.	61682901	61682902	0,0,0	2	3,37	0,318
chr14	61761118	61761146	chr14:61761118-61761146;FANTOM	2	.	61761130	61761131	0,0,0	2	1,4	0,24
chr14	61785569	61785868	chr14:61785569-61785868;NETCAGE	2	.	61785599	61785600	0,0,0	2	1,238	0,61
chr14	61900705	61900724	chr14:61900705-61900724;FANTOM	3	.	61900714	61900715	0,0,0	2	1,1	0,18
chr14	61946807	61946940	chr14:61946807-61946940;NETCAGE	3	.	61946865	61946866	0,0,0	2	1,16	0,117
chr14	61967442	61967643	chr14:61967442-61967643;FANTOM	2	.	61967542	61967543	0,0,0	2	2,1	0,200
chr14	61998757	61999150	chr14:61998757-61999150;FANTOM	9	.	61999071	61999072	0,0,0	2	237,1	0,392
chr14	62091545	62091688	chr14:62091545-62091688;FANTOM	5	.	62091601	62091602	0,0,0	2	1,31	0,112
chr14	62137568	62137815	chr14:62137568-62137815;FANTOM	2	.	62137711	62137712	0,0,0	2	41,1	0,246
chr14	62138067	62138220	chr14:62138067-62138220;FANTOM	23	.	62138136	62138137	0,0,0	2	21,34	0,119
chr14	62144163	62144327	chr14:62144163-62144327;FANTOM	13	.	62144226	62144227	0,0,0	2	1,38	0,126
chr14	62144805	62145211	chr14:62144805-62145211;FANTOM	2	.	62145050	62145051	0,0,0	2	103,17	0,389
chr14	62148441	62148619	chr14:62148441-62148619;FANTOM	2	.	62148529	62148530	0,0,0	2	1,1	0,177
chr14	62178810	62178996	chr14:62178810-62178996;FANTOM	2	.	62178859	62178860	0,0,0	2	1,87	0,99
chr14	62207321	62207544	chr14:62207321-62207544;FANTOM	7	.	62207438	62207439	0,0,0	2	33,20	0,203
chr14	62208577	62208827	chr14:62208577-62208827;FANTOM	2	.	62208690	62208691	0,0,0	2	1,23	0,227
chr14	62236507	62236868	chr14:62236507-62236868;FANTOM	2	.	62236655	62236656	0,0,0	2	1,64	0,297
chr14	62265744	62266279	chr14:62265744-62266279;FANTOM	111	.	62266109	62266110	0,0,0	2	354,157	0,378
chr14	62267456	62268170	chr14:62267456-62268170;NETCAGE	58	.	62267706	62267707	0,0,0	2	172,384	0,330
chr14	62275664	62276132	chr14:62275664-62276132;NETCAGE	4	.	62275995	62275996	0,0,0	2	283,87	0,381
chr14	62280568	62280683	chr14:62280568-62280683;NETCAGE	2	.	62280617	62280618	0,0,0	2	1,17	0,98
chr14	62305595	62305694	chr14:62305595-62305694;FANTOM	2	.	62305644	62305645	0,0,0	2	1,1	0,98
chr14	62306111	62306392	chr14:62306111-62306392;FANTOM	2	.	62306270	62306271	0,0,0	2	40,1	0,280
chr14	62308073	62308430	chr14:62308073-62308430;FANTOM	2	.	62308412	62308413	0,0,0	2	324,1	0,356
chr14	62315269	62315543	chr14:62315269-62315543;FANTOM	22	.	62315385	62315386	0,0,0	2	24,64	0,210
chr14	62355700	62355818	chr14:62355700-62355818;FANTOM	2	.	62355762	62355763	0,0,0	2	9,1	0,117
chr14	62377537	62377868	chr14:62377537-62377868;FANTOM	2	.	62377702	62377703	0,0,0	2	1,1	0,330
chr14	62453512	62453673	chr14:62453512-62453673;FANTOM	8	.	62453562	62453563	0,0,0	2	14,73	0,88
chr14	62480270	62480565	chr14:62480270-62480565;FANTOM	23	.	62480450	62480451	0,0,0	2	118,52	0,243
chr14	62498308	62498538	chr14:62498308-62498538;NETCAGE	3	.	62498445	62498446	0,0,0	2	82,37	0,193
chr14	62499797	62499921	chr14:62499797-62499921;FANTOM	2	.	62499858	62499859	0,0,0	2	1,1	0,123
chr14	62504177	62504467	chr14:62504177-62504467;FANTOM	6	.	62504321	62504322	0,0,0	2	2,2	0,288
chr14	62589525	62589725	chr14:62589525-62589725;NETCAGE	5	.	62589621	62589622	0,0,0	2	1,7	0,193
chr14	62589956	62590275	chr14:62589956-62590275;FANTOM	15	.	62590058	62590059	0,0,0	2	71,185	0,134
chr14	62590344	62590807	chr14:62590344-62590807;FANTOM	2	.	62590484	62590485	0,0,0	2	100,282	0,181
chr14	62594224	62594371	chr14:62594224-62594371;NETCAGE	5	.	62594306	62594307	0,0,0	2	19,1	0,146
chr14	62621030	62621272	chr14:62621030-62621272;NETCAGE	28	.	62621169	62621170	0,0,0	2	93,56	0,186
chr14	62656459	62656639	chr14:62656459-62656639;FANTOM	4	.	62656557	62656558	0,0,0	2	54,37	0,143
chr14	62864314	62864489	chr14:62864314-62864489;FANTOM	2	.	62864391	62864392	0,0,0	2	1,20	0,155
chr14	62864677	62864842	chr14:62864677-62864842;FANTOM	2	.	62864736	62864737	0,0,0	2	1,47	0,118
chr14	62958152	62958308	chr14:62958152-62958308;FANTOM	2	.	62958205	62958206	0,0,0	2	1,50	0,106
chr14	62961245	62961604	chr14:62961245-62961604;FANTOM	4	.	62961392	62961393	0,0,0	2	46,110	0,249
chr14	62969830	62970059	chr14:62969830-62970059;FANTOM	5	.	62969929	62969930	0,0,0	2	4,33	0,196
chr14	63002494	63002507	chr14:63002494-63002507;FANTOM	3	.	63002500	63002501	0,0,0	2	1,1	0,12
chr14	63008394	63008524	chr14:63008394-63008524;FANTOM	2	.	63008458	63008459	0,0,0	2	1,1	0,129
chr14	63080722	63081101	chr14:63080722-63081101;FANTOM	2	.	63081089	63081090	0,0,0	2	357,1	0,378
chr14	63083416	63083795	chr14:63083416-63083795;NETCAGE	2	.	63083488	63083489	0,0,0	2	63,296	0,83
chr14	63116172	63116484	chr14:63116172-63116484;FANTOM	24	.	63116288	63116289	0,0,0	2	7,86	0,226
chr14	63184342	63184741	chr14:63184342-63184741;FANTOM	11	.	63184469	63184470	0,0,0	2	2,146	0,253
chr14	63193224	63193314	chr14:63193224-63193314;FANTOM	7	.	63193265	63193266	0,0,0	2	29,36	0,54
chr14	63210718	63210933	chr14:63210718-63210933;FANTOM	2	.	63210806	63210807	0,0,0	2	1,38	0,177
chr14	63214261	63214305	chr14:63214261-63214305;FANTOM	2	.	63214282	63214283	0,0,0	2	1,1	0,43
chr14	63350066	63350300	chr14:63350066-63350300;FANTOM	2	.	63350267	63350268	0,0,0	2	170,1	0,233
chr14	63414576	63414737	chr14:63414576-63414737;FANTOM	2	.	63414681	63414682	0,0,0	2	51,1	0,160
chr14	63427602	63427823	chr14:63427602-63427823;FANTOM	13	.	63427724	63427725	0,0,0	2	75,50	0,171
chr14	63459447	63459842	chr14:63459447-63459842;FANTOM	12	.	63459505	63459506	0,0,0	2	9,287	0,108
chr14	63461273	63461810	chr14:63461273-63461810;FANTOM	28	.	63461356	63461357	0,0,0	2	81,451	0,86
chr14	63469452	63469559	chr14:63469452-63469559;FANTOM	3	.	63469505	63469506	0,0,0	2	1,1	0,106
chr14	63486981	63487187	chr14:63486981-63487187;FANTOM	4	.	63487072	63487073	0,0,0	2	21,44	0,162
chr14	63568375	63568654	chr14:63568375-63568654;NETCAGE	2	.	63568514	63568515	0,0,0	2	1,1	0,278
chr14	63585020	63585239	chr14:63585020-63585239;FANTOM	7	.	63585175	63585176	0,0,0	2	121,29	0,190
chr14	63609976	63610246	chr14:63609976-63610246;FANTOM	2	.	63610111	63610112	0,0,0	2	3,1	0,269
chr14	63640305	63640449	chr14:63640305-63640449;FANTOM	2	.	63640375	63640376	0,0,0	2	1,3	0,141
chr14	63644359	63644471	chr14:63644359-63644471;FANTOM	2	.	63644412	63644413	0,0,0	2	1,6	0,106
chr14	63694907	63695535	chr14:63694907-63695535;FANTOM	3	.	63695280	63695281	0,0,0	2	354,235	0,393
chr14	63697124	63697671	chr14:63697124-63697671;FANTOM	22	.	63697198	63697199	0,0,0	2	10,407	0,140
chr14	63697860	63698087	chr14:63697860-63698087;FANTOM	23	.	63697957	63697958	0,0,0	2	44,75	0,152
chr14	63698983	63699307	chr14:63698983-63699307;FANTOM	19	.	63699163	63699164	0,0,0	2	171,134	0,190
chr14	63700960	63701414	chr14:63700960-63701414;FANTOM	12	.	63701170	63701171	0,0,0	2	208,240	0,214
chr14	63712587	63712698	chr14:63712587-63712698;FANTOM	4	.	63712642	63712643	0,0,0	2	1,1	0,110
chr14	63721885	63722365	chr14:63721885-63722365;FANTOM	16	.	63722046	63722047	0,0,0	2	116,272	0,208
chr14	63722858	63723208	chr14:63722858-63723208;FANTOM	11	.	63723104	63723105	0,0,0	2	144,1	0,349
chr14	63742620	63742829	chr14:63742620-63742829;NETCAGE	2	.	63742652	63742653	0,0,0	2	1,144	0,65
chr14	63747308	63748312	chr14:63747308-63748312;FANTOM	130	.	63748003	63748004	0,0,0	2	606,219	0,785
chr14	63749516	63750041	chr14:63749516-63750041;FANTOM	40	.	63749668	63749669	0,0,0	2	116,335	0,190
chr14	63750679	63751564	chr14:63750679-63751564;FANTOM	2	.	63750709	63750710	0,0,0	2	1,825	0,60
chr14	63787078	63787143	chr14:63787078-63787143;FANTOM	17	.	63787101	63787102	0,0,0	2	1,18	0,47
chr14	63841552	63841751	chr14:63841552-63841751;FANTOM	2	.	63841627	63841628	0,0,0	2	5,53	0,146
chr14	63862354	63862362	chr14:63862354-63862362;FANTOM	2	.	63862358	63862359	0,0,0	2	2,1	0,7
chr14	63864660	63865463	chr14:63864660-63865463;FANTOM	132	.	63865003	63865004	0,0,0	2	324,439	0,364
chr14	63865761	63866034	chr14:63865761-63866034;FANTOM	87	.	63865943	63865944	0,0,0	2	127,34	0,239
chr14	63866672	63866943	chr14:63866672-63866943;FANTOM	191	.	63866822	63866823	0,0,0	2	125,95	0,176
chr14	63867130	63867303	chr14:63867130-63867303;FANTOM	15	.	63867209	63867210	0,0,0	2	2,15	0,158
chr14	63870509	63870775	chr14:63870509-63870775;FANTOM	3	.	63870632	63870633	0,0,0	2	1,20	0,246
chr14	63885983	63886317	chr14:63885983-63886317;FANTOM	2	.	63886168	63886169	0,0,0	2	39,1	0,333
chr14	63886682	63887005	chr14:63886682-63887005;FANTOM	19	.	63886889	63886890	0,0,0	2	96,3	0,320
chr14	63887708	63888192	chr14:63887708-63888192;FANTOM	4	.	63887785	63887786	0,0,0	2	1,329	0,155
chr14	63891844	63891993	chr14:63891844-63891993;FANTOM	3	.	63891864	63891865	0,0,0	2	1,108	0,41
chr14	63919845	63920214	chr14:63919845-63920214;FANTOM	5	.	63920047	63920048	0,0,0	2	38,1	0,368
chr14	63940369	63940536	chr14:63940369-63940536;FANTOM	3	.	63940470	63940471	0,0,0	2	37,1	0,166
chr14	63962174	63962338	chr14:63962174-63962338;FANTOM	2	.	63962257	63962258	0,0,0	2	5,1	0,163
chr14	64037284	64037488	chr14:64037284-64037488;FANTOM	2	.	64037421	64037422	0,0,0	2	73,1	0,203
chr14	64037604	64037838	chr14:64037604-64037838;FANTOM	3	.	64037733	64037734	0,0,0	2	68,43	0,191
chr14	64056817	64057112	chr14:64056817-64057112;FANTOM	112	.	64056975	64056976	0,0,0	2	102,79	0,216
chr14	64118125	64118293	chr14:64118125-64118293;FANTOM	5	.	64118210	64118211	0,0,0	2	7,3	0,165
chr14	64163332	64163478	chr14:64163332-64163478;FANTOM	3	.	64163376	64163377	0,0,0	2	1,57	0,89
chr14	64215883	64216188	chr14:64215883-64216188;NETCAGE	2	.	64216035	64216036	0,0,0	2	1,1	0,304
chr14	64319750	64319798	chr14:64319750-64319798;FANTOM	2	.	64319773	64319774	0,0,0	2	1,1	0,47
chr14	64329437	64329823	chr14:64329437-64329823;NETCAGE	2	.	64329452	64329453	0,0,0	2	1,355	0,31
chr14	64330660	64330780	chr14:64330660-64330780;FANTOM	2	.	64330717	64330718	0,0,0	2	1,6	0,114
chr14	64333540	64333684	chr14:64333540-64333684;FANTOM	3	.	64333611	64333612	0,0,0	2	1,1	0,143
chr14	64344334	64344378	chr14:64344334-64344378;NETCAGE	2	.	64344355	64344356	0,0,0	2	1,1	0,43
chr14	64375264	64375643	chr14:64375264-64375643;NETCAGE	3	.	64375385	64375386	0,0,0	2	45,180	0,199
chr14	64426999	64427135	chr14:64426999-64427135;FANTOM	11	.	64427066	64427067	0,0,0	2	1,1	0,135
chr14	64429725	64430077	chr14:64429725-64430077;NETCAGE	2	.	64429808	64429809	0,0,0	2	1,186	0,166
chr14	64440640	64440844	chr14:64440640-64440844;NETCAGE	2	.	64440646	64440647	0,0,0	2	1,192	0,12
chr14	64476866	64477146	chr14:64476866-64477146;NETCAGE	2	.	64477005	64477006	0,0,0	2	1,1	0,279
chr14	64518334	64518589	chr14:64518334-64518589;FANTOM	12	.	64518489	64518490	0,0,0	2	64,8	0,247
chr14	64522075	64522287	chr14:64522075-64522287;FANTOM	3	.	64522211	64522212	0,0,0	2	63,1	0,211
chr14	64541314	64541658	chr14:64541314-64541658;FANTOM	2	.	64541380	64541381	0,0,0	2	1,212	0,132
chr14	64561442	64561614	chr14:64561442-64561614;FANTOM	3	.	64561521	64561522	0,0,0	2	1,13	0,159
chr14	64597522	64597788	chr14:64597522-64597788;FANTOM	2	.	64597654	64597655	0,0,0	2	1,1	0,265
chr14	64690721	64690875	chr14:64690721-64690875;FANTOM	19	.	64690798	64690799	0,0,0	2	9,7	0,147
chr14	64742716	64743078	chr14:64742716-64743078;FANTOM	2	.	64742885	64742886	0,0,0	2	1,23	0,339
chr14	64755893	64756329	chr14:64755893-64756329;FANTOM	4	.	64756163	64756164	0,0,0	2	222,117	0,319
chr14	64759037	64759122	chr14:64759037-64759122;FANTOM	2	.	64759079	64759080	0,0,0	2	1,1	0,84
chr14	64764966	64765471	chr14:64764966-64765471;NETCAGE	3	.	64765297	64765298	0,0,0	2	315,156	0,349
chr14	64765609	64765812	chr14:64765609-64765812;NETCAGE	13	.	64765724	64765725	0,0,0	2	116,87	0,116
chr14	64780870	64781366	chr14:64780870-64781366;NETCAGE	3	.	64781126	64781127	0,0,0	2	239,222	0,274
chr14	64783216	64783399	chr14:64783216-64783399;FANTOM	5	.	64783315	64783316	0,0,0	2	17,1	0,182
chr14	64783682	64783939	chr14:64783682-64783939;NETCAGE	2	.	64783826	64783827	0,0,0	2	34,1	0,256
chr14	64791952	64792471	chr14:64791952-64792471;NETCAGE	32	.	64792269	64792270	0,0,0	2	308,192	0,327
chr14	64804808	64805003	chr14:64804808-64805003;FANTOM	2	.	64804879	64804880	0,0,0	2	1,52	0,143
chr14	64814168	64814194	chr14:64814168-64814194;NETCAGE	2	.	64814180	64814181	0,0,0	2	1,1	0,25
chr14	64817152	64817270	chr14:64817152-64817270;FANTOM	8	.	64817208	64817209	0,0,0	2	5,9	0,109
chr14	64818731	64819094	chr14:64818731-64819094;FANTOM	47	.	64818811	64818812	0,0,0	2	35,236	0,127
chr14	64854280	64854463	chr14:64854280-64854463;NETCAGE	2	.	64854350	64854351	0,0,0	2	1,43	0,140
chr14	64860975	64861486	chr14:64860975-64861486;NETCAGE	3	.	64861469	64861470	0,0,0	2	479,1	0,510
chr14	64883254	64883645	chr14:64883254-64883645;NETCAGE	2	.	64883622	64883623	0,0,0	2	348,1	0,390
chr14	64888948	64888974	chr14:64888948-64888974;FANTOM	2	.	64888962	64888963	0,0,0	2	4,1	0,25
chr14	64892827	64893117	chr14:64892827-64893117;FANTOM	9	.	64892970	64892971	0,0,0	2	1,4	0,286
chr14	64946414	64946879	chr14:64946414-64946879;FANTOM	22	.	64946539	64946540	0,0,0	2	106,319	0,146
chr14	64947489	64947623	chr14:64947489-64947623;FANTOM	2	.	64947559	64947560	0,0,0	2	8,1	0,133
chr14	64949326	64949603	chr14:64949326-64949603;FANTOM	4	.	64949451	64949452	0,0,0	2	116,141	0,136
chr14	64957330	64957734	chr14:64957330-64957734;NETCAGE	2	.	64957691	64957692	0,0,0	2	321,1	0,403
chr14	64987669	64988142	chr14:64987669-64988142;NETCAGE	3	.	64987966	64987967	0,0,0	2	199,76	0,397
chr14	64989821	64990146	chr14:64989821-64990146;NETCAGE	2	.	64989983	64989984	0,0,0	2	1,1	0,324
chr14	65005821	65005892	chr14:65005821-65005892;FANTOM	2	.	65005856	65005857	0,0,0	2	1,1	0,70
chr14	65045057	65045370	chr14:65045057-65045370;NETCAGE	4	.	65045362	65045363	0,0,0	2	306,7	0,306
chr14	65045886	65045896	chr14:65045886-65045896;NETCAGE	2	.	65045889	65045890	0,0,0	2	1,4	0,6
chr14	65052934	65053323	chr14:65052934-65053323;FANTOM	32	.	65053122	65053123	0,0,0	2	129,140	0,249
chr14	65065811	65065947	chr14:65065811-65065947;NETCAGE	5	.	65065897	65065898	0,0,0	2	41,3	0,133
chr14	65192557	65192779	chr14:65192557-65192779;FANTOM	2	.	65192666	65192667	0,0,0	2	1,4	0,218
chr14	65194388	65194503	chr14:65194388-65194503;FANTOM	2	.	65194440	65194441	0,0,0	2	1,11	0,104
chr14	65194819	65195089	chr14:65194819-65195089;FANTOM	25	.	65195021	65195022	0,0,0	2	156,21	0,249
chr14	65201860	65201972	chr14:65201860-65201972;FANTOM	8	.	65201878	65201879	0,0,0	2	1,75	0,37
chr14	65204180	65204589	chr14:65204180-65204589;FANTOM	6	.	65204395	65204396	0,0,0	2	24,1	0,408
chr14	65214108	65214175	chr14:65214108-65214175;FANTOM	2	.	65214141	65214142	0,0,0	2	1,1	0,66
chr14	65246896	65247295	chr14:65246896-65247295;FANTOM	7	.	65247088	65247089	0,0,0	2	12,26	0,373
chr14	65251737	65251931	chr14:65251737-65251931;FANTOM	5	.	65251811	65251812	0,0,0	2	4,49	0,145
chr14	65256427	65256590	chr14:65256427-65256590;FANTOM	2	.	65256477	65256478	0,0,0	2	1,62	0,101
chr14	65258476	65258764	chr14:65258476-65258764;FANTOM	5	.	65258676	65258677	0,0,0	2	188,74	0,214
chr14	65285605	65285776	chr14:65285605-65285776;FANTOM	2	.	65285673	65285674	0,0,0	2	1,34	0,137
chr14	65287094	65287264	chr14:65287094-65287264;FANTOM	20	.	65287184	65287185	0,0,0	2	17,5	0,165
chr14	65321713	65322011	chr14:65321713-65322011;FANTOM	3	.	65321801	65321802	0,0,0	2	1,122	0,176
chr14	65390471	65390675	chr14:65390471-65390675;FANTOM	2	.	65390548	65390549	0,0,0	2	1,49	0,155
chr14	65434666	65435063	chr14:65434666-65435063;FANTOM	410	.	65434986	65434987	0,0,0	2	280,35	0,362
chr14	65453360	65453616	chr14:65453360-65453616;FANTOM	14	.	65453519	65453520	0,0,0	2	113,49	0,207
chr14	65475172	65475266	chr14:65475172-65475266;NETCAGE	2	.	65475218	65475219	0,0,0	2	1,1	0,93
chr14	65479274	65479558	chr14:65479274-65479558;FANTOM	2	.	65479497	65479498	0,0,0	2	164,1	0,283
chr14	65484038	65484616	chr14:65484038-65484616;FANTOM	2	.	65484377	65484378	0,0,0	2	290,189	0,389
chr14	65490385	65490481	chr14:65490385-65490481;FANTOM	2	.	65490432	65490433	0,0,0	2	1,2	0,94
chr14	65492206	65492254	chr14:65492206-65492254;FANTOM	2	.	65492229	65492230	0,0,0	2	1,1	0,47
chr14	65534744	65535015	chr14:65534744-65535015;FANTOM	2	.	65534924	65534925	0,0,0	2	92,1	0,270
chr14	65566790	65567256	chr14:65566790-65567256;FANTOM	4	.	65567167	65567168	0,0,0	2	374,85	0,381
chr14	65611298	65611351	chr14:65611298-65611351;FANTOM	2	.	65611324	65611325	0,0,0	2	1,1	0,52
chr14	65663168	65663527	chr14:65663168-65663527;NETCAGE	2	.	65663430	65663431	0,0,0	2	168,1	0,358
chr14	65689818	65690239	chr14:65689818-65690239;FANTOM	12	.	65690002	65690003	0,0,0	2	52,104	0,317
chr14	65705763	65705978	chr14:65705763-65705978;FANTOM	2	.	65705947	65705948	0,0,0	2	155,1	0,214
chr14	65719349	65719717	chr14:65719349-65719717;FANTOM	2	.	65719385	65719386	0,0,0	2	1,295	0,73
chr14	65721342	65721707	chr14:65721342-65721707;FANTOM	3	.	65721661	65721662	0,0,0	2	280,5	0,360
chr14	65732367	65732482	chr14:65732367-65732482;NETCAGE	2	.	65732442	65732443	0,0,0	2	38,1	0,114
chr14	65737054	65737435	chr14:65737054-65737435;FANTOM	2	.	65737229	65737230	0,0,0	2	21,51	0,330
chr14	65758533	65758591	chr14:65758533-65758591;FANTOM	2	.	65758563	65758564	0,0,0	2	5,1	0,57
chr14	65763692	65763975	chr14:65763692-65763975;FANTOM	6	.	65763833	65763834	0,0,0	2	1,1	0,282
chr14	65793761	65793864	chr14:65793761-65793864;FANTOM	62	.	65793817	65793818	0,0,0	2	39,28	0,75
chr14	65794867	65795000	chr14:65794867-65795000;FANTOM	2	.	65794914	65794915	0,0,0	2	1,39	0,94
chr14	65962153	65962289	chr14:65962153-65962289;NETCAGE	2	.	65962191	65962192	0,0,0	2	1,59	0,77
chr14	65962468	65962988	chr14:65962468-65962988;FANTOM	33	.	65962676	65962677	0,0,0	2	58,161	0,359
chr14	65963170	65963377	chr14:65963170-65963377;FANTOM	29	.	65963212	65963213	0,0,0	2	30,152	0,55
chr14	65964333	65964674	chr14:65964333-65964674;FANTOM	15	.	65964485	65964486	0,0,0	2	22,58	0,283
chr14	65965814	65966012	chr14:65965814-65966012;FANTOM	19	.	65965946	65965947	0,0,0	2	89,21	0,177
chr14	65978246	65978735	chr14:65978246-65978735;NETCAGE	4	.	65978395	65978396	0,0,0	2	92,282	0,207
chr14	65982257	65982574	chr14:65982257-65982574;FANTOM	7	.	65982303	65982304	0,0,0	2	3,227	0,90
chr14	65992332	65992724	chr14:65992332-65992724;NETCAGE	2	.	65992527	65992528	0,0,0	2	1,1	0,391
chr14	65995446	65995691	chr14:65995446-65995691;FANTOM	4	.	65995644	65995645	0,0,0	2	154,1	0,244
chr14	65997548	65997897	chr14:65997548-65997897;FANTOM	2	.	65997570	65997571	0,0,0	2	1,305	0,44
chr14	65999309	65999574	chr14:65999309-65999574;FANTOM	21	.	65999471	65999472	0,0,0	2	80,19	0,246
chr14	66000382	66000708	chr14:66000382-66000708;FANTOM	2	.	66000619	66000620	0,0,0	2	150,1	0,325
chr14	66142251	66142327	chr14:66142251-66142327;FANTOM	2	.	66142290	66142291	0,0,0	2	4,1	0,75
chr14	66156483	66156682	chr14:66156483-66156682;FANTOM	2	.	66156582	66156583	0,0,0	2	1,1	0,198
chr14	66291052	66291155	chr14:66291052-66291155;FANTOM	2	.	66291103	66291104	0,0,0	2	1,1	0,102
chr14	66291681	66291895	chr14:66291681-66291895;NETCAGE	2	.	66291787	66291788	0,0,0	2	1,1	0,213
chr14	66456761	66457124	chr14:66456761-66457124;FANTOM	2	.	66456964	66456965	0,0,0	2	45,1	0,362
chr14	66497609	66497985	chr14:66497609-66497985;FANTOM	2	.	66497796	66497797	0,0,0	2	1,1	0,375
chr14	66500301	66500665	chr14:66500301-66500665;FANTOM	16	.	66500432	66500433	0,0,0	2	13,114	0,250
chr14	66509275	66509823	chr14:66509275-66509823;FANTOM	3	.	66509659	66509660	0,0,0	2	310,89	0,459
chr14	66535031	66535178	chr14:66535031-66535178;FANTOM	2	.	66535104	66535105	0,0,0	2	2,1	0,146
chr14	66663497	66663775	chr14:66663497-66663775;FANTOM	4	.	66663635	66663636	0,0,0	2	1,2	0,276
chr14	66699402	66699641	chr14:66699402-66699641;FANTOM	3	.	66699574	66699575	0,0,0	2	108,1	0,238
chr14	66701522	66701868	chr14:66701522-66701868;FANTOM	2	.	66701694	66701695	0,0,0	2	1,1	0,345
chr14	66715019	66715407	chr14:66715019-66715407;NETCAGE	2	.	66715329	66715330	0,0,0	2	235,1	0,387
chr14	66803725	66804185	chr14:66803725-66804185;FANTOM	10	.	66803935	66803936	0,0,0	2	102,140	0,320
chr14	66805453	66805712	chr14:66805453-66805712;FANTOM	9	.	66805601	66805602	0,0,0	2	46,8	0,251
chr14	66815304	66815453	chr14:66815304-66815453;FANTOM	2	.	66815358	66815359	0,0,0	2	1,40	0,109
chr14	66818316	66819018	chr14:66818316-66819018;FANTOM	11	.	66818907	66818908	0,0,0	2	485,3	0,699
chr14	66828152	66828421	chr14:66828152-66828421;FANTOM	2	.	66828286	66828287	0,0,0	2	1,1	0,268
chr14	66828575	66828677	chr14:66828575-66828677;FANTOM	5	.	66828625	66828626	0,0,0	2	1,1	0,101
chr14	66833299	66833628	chr14:66833299-66833628;FANTOM	2	.	66833421	66833422	0,0,0	2	1,85	0,244
chr14	66837545	66838139	chr14:66837545-66838139;FANTOM	22	.	66837901	66837902	0,0,0	2	315,195	0,399
chr14	66840393	66840780	chr14:66840393-66840780;FANTOM	2	.	66840606	66840607	0,0,0	2	41,1	0,386
chr14	66842552	66842791	chr14:66842552-66842791;FANTOM	96	.	66842710	66842711	0,0,0	2	127,49	0,190
chr14	66843883	66844218	chr14:66843883-66844218;FANTOM	16	.	66844191	66844192	0,0,0	2	303,20	0,315
chr14	66844718	66844814	chr14:66844718-66844814;FANTOM	2	.	66844771	66844772	0,0,0	2	12,1	0,95
chr14	66847823	66848039	chr14:66847823-66848039;FANTOM	3	.	66847915	66847916	0,0,0	2	2,33	0,183
chr14	66849250	66849272	chr14:66849250-66849272;FANTOM	2	.	66849260	66849261	0,0,0	2	1,1	0,21
chr14	66851093	66851665	chr14:66851093-66851665;FANTOM	9	.	66851586	66851587	0,0,0	2	446,31	0,541
chr14	66856095	66856443	chr14:66856095-66856443;FANTOM	2	.	66856270	66856271	0,0,0	2	4,1	0,347
chr14	66862898	66863564	chr14:66862898-66863564;FANTOM	2	.	66863436	66863437	0,0,0	2	412,1	0,665
chr14	66879152	66879525	chr14:66879152-66879525;FANTOM	2	.	66879523	66879524	0,0,0	2	371,1	0,372
chr14	66895682	66895978	chr14:66895682-66895978;FANTOM	5	.	66895903	66895904	0,0,0	2	185,37	0,259
chr14	66897821	66898814	chr14:66897821-66898814;FANTOM	31	.	66898519	66898520	0,0,0	2	642,238	0,755
chr14	66938485	66939000	chr14:66938485-66939000;FANTOM	5	.	66938652	66938653	0,0,0	2	134,314	0,201
chr14	66943907	66944122	chr14:66943907-66944122;FANTOM	37	.	66944032	66944033	0,0,0	2	69,33	0,182
chr14	67055178	67055505	chr14:67055178-67055505;FANTOM	2	.	67055341	67055342	0,0,0	2	1,1	0,326
chr14	67113544	67113777	chr14:67113544-67113777;FANTOM	8	.	67113714	67113715	0,0,0	2	110,1	0,232
chr14	67160071	67160540	chr14:67160071-67160540;FANTOM	20	.	67160264	67160265	0,0,0	2	76,158	0,311
chr14	67161048	67161354	chr14:67161048-67161354;FANTOM	2	.	67161200	67161201	0,0,0	2	1,1	0,305
chr14	67176599	67176842	chr14:67176599-67176842;FANTOM	2	.	67176756	67176757	0,0,0	2	105,33	0,210
chr14	67177346	67177534	chr14:67177346-67177534;FANTOM	2	.	67177429	67177430	0,0,0	2	15,36	0,152
chr14	67179171	67179196	chr14:67179171-67179196;FANTOM	2	.	67179183	67179184	0,0,0	2	2,1	0,24
chr14	67273698	67274028	chr14:67273698-67274028;FANTOM	5	.	67273755	67273756	0,0,0	2	1,215	0,115
chr14	67280914	67281267	chr14:67280914-67281267;NETCAGE	7	.	67281013	67281014	0,0,0	2	15,168	0,185
chr14	67281394	67281595	chr14:67281394-67281595;NETCAGE	2	.	67281494	67281495	0,0,0	2	1,1	0,200
chr14	67443638	67443880	chr14:67443638-67443880;FANTOM	7	.	67443836	67443837	0,0,0	2	156,1	0,241
chr14	67451256	67451821	chr14:67451256-67451821;NETCAGE	2	.	67451513	67451514	0,0,0	2	184,233	0,332
chr14	67463529	67463642	chr14:67463529-67463642;FANTOM	5	.	67463598	67463599	0,0,0	2	28,1	0,112
chr14	67464271	67464774	chr14:67464271-67464774;FANTOM	6	.	67464507	67464508	0,0,0	2	231,261	0,242
chr14	67464887	67465476	chr14:67464887-67465476;FANTOM	42	.	67465421	67465422	0,0,0	2	497,17	0,572
chr14	67466335	67466722	chr14:67466335-67466722;FANTOM	43	.	67466674	67466675	0,0,0	2	315,22	0,365
chr14	67467342	67468069	chr14:67467342-67468069;FANTOM	2	.	67467719	67467720	0,0,0	2	362,334	0,393
chr14	67474639	67474859	chr14:67474639-67474859;FANTOM	8	.	67474748	67474749	0,0,0	2	1,1	0,219
chr14	67486090	67486271	chr14:67486090-67486271;NETCAGE	5	.	67486263	67486264	0,0,0	2	167,1	0,180
chr14	67490496	67490638	chr14:67490496-67490638;FANTOM	2	.	67490590	67490591	0,0,0	2	49,1	0,141
chr14	67491366	67491831	chr14:67491366-67491831;FANTOM	38	.	67491572	67491573	0,0,0	2	174,225	0,240
chr14	67492320	67492705	chr14:67492320-67492705;FANTOM	2	.	67492512	67492513	0,0,0	2	1,1	0,384
chr14	67521491	67521608	chr14:67521491-67521608;FANTOM	23	.	67521564	67521565	0,0,0	2	36,5	0,112
chr14	67568927	67569079	chr14:67568927-67569079;FANTOM	3	.	67569003	67569004	0,0,0	2	3,1	0,151
chr14	67581679	67581949	chr14:67581679-67581949;FANTOM	2	.	67581813	67581814	0,0,0	2	1,1	0,269
chr14	67591968	67592344	chr14:67591968-67592344;FANTOM	7	.	67592118	67592119	0,0,0	2	12,86	0,290
chr14	67626367	67626592	chr14:67626367-67626592;FANTOM	5	.	67626552	67626553	0,0,0	2	151,5	0,220
chr14	67673421	67673787	chr14:67673421-67673787;FANTOM	2	.	67673748	67673749	0,0,0	2	293,3	0,363
chr14	67692869	67692892	chr14:67692869-67692892;FANTOM	5	.	67692880	67692881	0,0,0	2	1,1	0,22
chr14	67699596	67699864	chr14:67699596-67699864;FANTOM	7	.	67699833	67699834	0,0,0	2	209,1	0,267
chr14	67720452	67720813	chr14:67720452-67720813;FANTOM	2	.	67720632	67720633	0,0,0	2	1,1	0,360
chr14	67760449	67760655	chr14:67760449-67760655;NETCAGE	2	.	67760551	67760552	0,0,0	2	1,1	0,205
chr14	67795545	67795714	chr14:67795545-67795714;FANTOM	24	.	67795607	67795608	0,0,0	2	13,56	0,113
chr14	67807300	67807418	chr14:67807300-67807418;FANTOM	2	.	67807360	67807361	0,0,0	2	4,1	0,117
chr14	67807954	67808212	chr14:67807954-67808212;FANTOM	2	.	67808020	67808021	0,0,0	2	1,125	0,133
chr14	67855688	67856046	chr14:67855688-67856046;NETCAGE	2	.	67855866	67855867	0,0,0	2	1,1	0,357
chr14	67876612	67876741	chr14:67876612-67876741;FANTOM	2	.	67876676	67876677	0,0,0	2	1,1	0,128
chr14	68468658	68469040	chr14:68468658-68469040;NETCAGE	2	.	68468848	68468849	0,0,0	2	1,1	0,381
chr14	68469526	68469905	chr14:68469526-68469905;FANTOM	2	.	68469851	68469852	0,0,0	2	273,1	0,378
chr14	68502819	68503288	chr14:68502819-68503288;FANTOM	25	.	68502950	68502951	0,0,0	2	73,278	0,191
chr14	68507910	68508035	chr14:68507910-68508035;FANTOM	2	.	68507972	68507973	0,0,0	2	1,1	0,124
chr14	68539072	68539220	chr14:68539072-68539220;NETCAGE	2	.	68539177	68539178	0,0,0	2	64,1	0,147
chr14	68550656	68550982	chr14:68550656-68550982;FANTOM	5	.	68550700	68550701	0,0,0	2	3,240	0,86
chr14	68655431	68655894	chr14:68655431-68655894;NETCAGE	4	.	68655686	68655687	0,0,0	2	81,32	0,431
chr14	68656838	68657021	chr14:68656838-68657021;FANTOM	13	.	68656928	68656929	0,0,0	2	1,2	0,181
chr14	68658010	68658405	chr14:68658010-68658405;NETCAGE	2	.	68658212	68658213	0,0,0	2	11,1	0,394
chr14	68663020	68663295	chr14:68663020-68663295;FANTOM	2	.	68663161	68663162	0,0,0	2	9,1	0,274
chr14	68668174	68668303	chr14:68668174-68668303;FANTOM	2	.	68668232	68668233	0,0,0	2	29,41	0,88
chr14	68747491	68747816	chr14:68747491-68747816;NETCAGE	2	.	68747653	68747654	0,0,0	2	1,1	0,324
chr14	69071211	69071341	chr14:69071211-69071341;NETCAGE	4	.	69071281	69071282	0,0,0	2	12,1	0,129
chr14	69078484	69078798	chr14:69078484-69078798;FANTOM	7	.	69078633	69078634	0,0,0	2	1,15	0,299
chr14	69079491	69079712	chr14:69079491-69079712;FANTOM	94	.	69079629	69079630	0,0,0	2	81,25	0,196
chr14	69157808	69158066	chr14:69157808-69158066;FANTOM	2	.	69157902	69157903	0,0,0	2	2,70	0,188
chr14	69279221	69279577	chr14:69279221-69279577;FANTOM	6	.	69279381	69279382	0,0,0	2	141,175	0,181
chr14	69648346	69648619	chr14:69648346-69648619;FANTOM	2	.	69648482	69648483	0,0,0	2	1,1	0,272
chr14	69721005	69721132	chr14:69721005-69721132;FANTOM	84	.	69721059	69721060	0,0,0	2	10,28	0,99
chr14	69740443	69740510	chr14:69740443-69740510;FANTOM	2	.	69740476	69740477	0,0,0	2	1,1	0,66
chr14	69753951	69754238	chr14:69753951-69754238;FANTOM	4	.	69754104	69754105	0,0,0	2	21,1	0,286
chr14	69871994	69872570	chr14:69871994-69872570;FANTOM	4	.	69872330	69872331	0,0,0	2	312,215	0,361
chr14	69874679	69875743	chr14:69874679-69875743;FANTOM	103	.	69875390	69875391	0,0,0	2	699,339	0,725
chr14	69884626	69885305	chr14:69884626-69885305;FANTOM	19	.	69885275	69885276	0,0,0	2	633,12	0,667
chr14	69887613	69887988	chr14:69887613-69887988;FANTOM	4	.	69887972	69887973	0,0,0	2	346,1	0,374
chr14	69891812	69892167	chr14:69891812-69892167;FANTOM	20	.	69892122	69892123	0,0,0	2	270,3	0,352
chr14	69901882	69902290	chr14:69901882-69902290;NETCAGE	3	.	69902009	69902010	0,0,0	2	1,154	0,254
chr14	69904610	69905217	chr14:69904610-69905217;FANTOM	12	.	69904900	69904901	0,0,0	2	211,237	0,370
chr14	69906224	69906317	chr14:69906224-69906317;FANTOM	2	.	69906277	69906278	0,0,0	2	33,19	0,74
chr14	69922763	69923206	chr14:69922763-69923206;FANTOM	147	.	69923066	69923067	0,0,0	2	277,112	0,331
chr14	69936495	69936819	chr14:69936495-69936819;FANTOM	31	.	69936657	69936658	0,0,0	2	102,100	0,224
chr14	69939422	69939741	chr14:69939422-69939741;FANTOM	6	.	69939475	69939476	0,0,0	2	1,213	0,106
chr14	69939854	69940382	chr14:69939854-69940382;FANTOM	52	.	69940231	69940232	0,0,0	2	270,42	0,486
chr14	69958363	69958764	chr14:69958363-69958764;FANTOM	4	.	69958563	69958564	0,0,0	2	1,1	0,400
chr14	69990533	69990664	chr14:69990533-69990664;FANTOM	2	.	69990598	69990599	0,0,0	2	1,1	0,130
chr14	69994634	69994673	chr14:69994634-69994673;FANTOM	2	.	69994650	69994651	0,0,0	2	1,6	0,33
chr14	69995614	69995857	chr14:69995614-69995857;FANTOM	2	.	69995753	69995754	0,0,0	2	80,44	0,199
chr14	70010748	70011059	chr14:70010748-70011059;NETCAGE	3	.	70010929	70010930	0,0,0	2	54,1	0,310
chr14	70013724	70014072	chr14:70013724-70014072;FANTOM	4	.	70013910	70013911	0,0,0	2	26,1	0,347
chr14	70019476	70020256	chr14:70019476-70020256;FANTOM	83	.	70020052	70020053	0,0,0	2	564,190	0,590
chr14	70022007	70022358	chr14:70022007-70022358;FANTOM	45	.	70022322	70022323	0,0,0	2	285,4	0,347
chr14	70025979	70026462	chr14:70025979-70026462;FANTOM	23	.	70026207	70026208	0,0,0	2	147,173	0,310
chr14	70028437	70029162	chr14:70028437-70029162;FANTOM	2	.	70029022	70029023	0,0,0	2	578,132	0,593
chr14	70031728	70032094	chr14:70031728-70032094;FANTOM	6	.	70032046	70032047	0,0,0	2	279,8	0,358
chr14	70040688	70040762	chr14:70040688-70040762;FANTOM	16	.	70040725	70040726	0,0,0	2	3,1	0,73
chr14	70042114	70042356	chr14:70042114-70042356;FANTOM	3	.	70042234	70042235	0,0,0	2	1,1	0,241
chr14	70049606	70049844	chr14:70049606-70049844;FANTOM	6	.	70049728	70049729	0,0,0	2	10,2	0,236
chr14	70050256	70050351	chr14:70050256-70050351;FANTOM	2	.	70050303	70050304	0,0,0	2	1,1	0,94
chr14	70053390	70053520	chr14:70053390-70053520;FANTOM	2	.	70053454	70053455	0,0,0	2	1,1	0,129
chr14	70054274	70054566	chr14:70054274-70054566;FANTOM	2	.	70054508	70054509	0,0,0	2	179,1	0,291
chr14	70055925	70056327	chr14:70055925-70056327;FANTOM	2	.	70056325	70056326	0,0,0	2	400,1	0,401
chr14	70064818	70065560	chr14:70064818-70065560;FANTOM	2	.	70065461	70065462	0,0,0	2	547,1	0,741
chr14	70074476	70074526	chr14:70074476-70074526;FANTOM	2	.	70074500	70074501	0,0,0	2	1,1	0,49
chr14	70076309	70076731	chr14:70076309-70076731;FANTOM	5	.	70076552	70076553	0,0,0	2	170,104	0,318
chr14	70080776	70081126	chr14:70080776-70081126;FANTOM	7	.	70080957	70080958	0,0,0	2	88,75	0,275
chr14	70082669	70083054	chr14:70082669-70083054;FANTOM	21	.	70082781	70082782	0,0,0	2	1,161	0,224
chr14	70083545	70083903	chr14:70083545-70083903;FANTOM	3	.	70083631	70083632	0,0,0	2	1,185	0,173
chr14	70087417	70087691	chr14:70087417-70087691;FANTOM	117	.	70087657	70087658	0,0,0	2	229,21	0,253
chr14	70167970	70168034	chr14:70167970-70168034;FANTOM	17	.	70168026	70168027	0,0,0	2	54,5	0,59
chr14	70174145	70174518	chr14:70174145-70174518;FANTOM	2	.	70174209	70174210	0,0,0	2	1,244	0,129
chr14	70203020	70203402	chr14:70203020-70203402;NETCAGE	2	.	70203194	70203195	0,0,0	2	1,34	0,348
chr14	70203697	70204166	chr14:70203697-70204166;FANTOM	2	.	70204051	70204052	0,0,0	2	321,80	0,389
chr14	70222834	70223207	chr14:70222834-70223207;FANTOM	2	.	70223117	70223118	0,0,0	2	199,4	0,369
chr14	70223419	70223725	chr14:70223419-70223725;FANTOM	128	.	70223605	70223606	0,0,0	2	170,102	0,204
chr14	70230555	70231288	chr14:70230555-70231288;FANTOM	9	.	70230915	70230916	0,0,0	2	352,363	0,370
chr14	70343658	70344058	chr14:70343658-70344058;NETCAGE	2	.	70343857	70343858	0,0,0	2	1,1	0,399
chr14	70365428	70365551	chr14:70365428-70365551;FANTOM	2	.	70365496	70365497	0,0,0	2	15,1	0,122
chr14	70422141	70422354	chr14:70422141-70422354;FANTOM	4	.	70422236	70422237	0,0,0	2	1,23	0,190
chr14	70431705	70432121	chr14:70431705-70432121;NETCAGE	2	.	70431954	70431955	0,0,0	2	183,100	0,316
chr14	70437916	70438119	chr14:70437916-70438119;FANTOM	2	.	70438017	70438018	0,0,0	2	1,1	0,202
chr14	70454003	70454427	chr14:70454003-70454427;FANTOM	8	.	70454197	70454198	0,0,0	2	88,123	0,301
chr14	70455849	70456298	chr14:70455849-70456298;FANTOM	4	.	70456185	70456186	0,0,0	2	328,104	0,345
chr14	70456743	70457430	chr14:70456743-70457430;FANTOM	65	.	70457276	70457277	0,0,0	2	437,56	0,631
chr14	70458667	70459034	chr14:70458667-70459034;FANTOM	8	.	70458713	70458714	0,0,0	2	2,275	0,92
chr14	70460338	70460690	chr14:70460338-70460690;FANTOM	9	.	70460512	70460513	0,0,0	2	9,11	0,341
chr14	70461914	70462115	chr14:70461914-70462115;FANTOM	9	.	70461996	70461997	0,0,0	2	62,97	0,104
chr14	70463711	70463899	chr14:70463711-70463899;FANTOM	2	.	70463824	70463825	0,0,0	2	62,22	0,166
chr14	70465358	70465844	chr14:70465358-70465844;FANTOM	31	.	70465777	70465778	0,0,0	2	357,3	0,483
chr14	70465876	70466193	chr14:70465876-70466193;FANTOM	10	.	70466115	70466116	0,0,0	2	189,27	0,290
chr14	70468933	70469504	chr14:70468933-70469504;FANTOM	8	.	70469232	70469233	0,0,0	2	256,228	0,343
chr14	70474348	70474996	chr14:70474348-70474996;FANTOM	164	.	70474748	70474749	0,0,0	2	353,200	0,448
chr14	70506463	70506645	chr14:70506463-70506645;FANTOM	5	.	70506568	70506569	0,0,0	2	41,11	0,171
chr14	70506923	70506942	chr14:70506923-70506942;FANTOM	2	.	70506932	70506933	0,0,0	2	1,1	0,18
chr14	70549798	70550094	chr14:70549798-70550094;FANTOM	2	.	70549945	70549946	0,0,0	2	1,1	0,295
chr14	70560377	70560487	chr14:70560377-70560487;FANTOM	2	.	70560458	70560459	0,0,0	2	54,1	0,109
chr14	70579627	70579760	chr14:70579627-70579760;FANTOM	2	.	70579693	70579694	0,0,0	2	1,1	0,132
chr14	70628036	70628301	chr14:70628036-70628301;NETCAGE	2	.	70628168	70628169	0,0,0	2	1,1	0,264
chr14	70632580	70632697	chr14:70632580-70632697;FANTOM	4	.	70632639	70632640	0,0,0	2	3,1	0,116
chr14	70641330	70641522	chr14:70641330-70641522;FANTOM	80	.	70641427	70641428	0,0,0	2	20,17	0,175
chr14	70676538	70676778	chr14:70676538-70676778;FANTOM	2	.	70676657	70676658	0,0,0	2	1,1	0,239
chr14	70702775	70703022	chr14:70702775-70703022;NETCAGE	10	.	70702962	70702963	0,0,0	2	129,1	0,246
chr14	70729866	70730236	chr14:70729866-70730236;FANTOM	2	.	70730020	70730021	0,0,0	2	1,62	0,308
chr14	70748847	70749084	chr14:70748847-70749084;FANTOM	2	.	70748997	70748998	0,0,0	2	66,1	0,236
chr14	70749322	70749609	chr14:70749322-70749609;FANTOM	2	.	70749335	70749336	0,0,0	2	1,260	0,27
chr14	70753338	70753535	chr14:70753338-70753535;FANTOM	14	.	70753439	70753440	0,0,0	2	51,44	0,153
chr14	70770310	70770567	chr14:70770310-70770567;FANTOM	2	.	70770524	70770525	0,0,0	2	173,1	0,256
chr14	70860999	70861265	chr14:70860999-70861265;FANTOM	3	.	70861178	70861179	0,0,0	2	113,19	0,247
chr14	70918820	70918834	chr14:70918820-70918834;FANTOM	3	.	70918822	70918823	0,0,0	2	1,9	0,5
chr14	70938733	70939050	chr14:70938733-70939050;NETCAGE	2	.	70938891	70938892	0,0,0	2	1,1	0,316
chr14	70940585	70940943	chr14:70940585-70940943;FANTOM	8	.	70940812	70940813	0,0,0	2	99,1	0,357
chr14	70975142	70975268	chr14:70975142-70975268;FANTOM	2	.	70975204	70975205	0,0,0	2	1,1	0,125
chr14	70989262	70989385	chr14:70989262-70989385;FANTOM	2	.	70989323	70989324	0,0,0	2	1,1	0,122
chr14	71018900	71018966	chr14:71018900-71018966;FANTOM	2	.	71018914	71018915	0,0,0	2	1,37	0,29
chr14	71023026	71023259	chr14:71023026-71023259;FANTOM	4	.	71023152	71023153	0,0,0	2	21,1	0,232
chr14	71023782	71024020	chr14:71023782-71024020;FANTOM	19	.	71023867	71023868	0,0,0	2	27,93	0,145
chr14	71025508	71025786	chr14:71025508-71025786;FANTOM	2	.	71025667	71025668	0,0,0	2	42,1	0,277
chr14	71027640	71027841	chr14:71027640-71027841;FANTOM	33	.	71027803	71027804	0,0,0	2	137,10	0,191
chr14	71034460	71034663	chr14:71034460-71034663;FANTOM	5	.	71034570	71034571	0,0,0	2	21,3	0,200
chr14	71077012	71077206	chr14:71077012-71077206;NETCAGE	52	.	71077198	71077199	0,0,0	2	185,6	0,188
chr14	71164556	71164585	chr14:71164556-71164585;FANTOM	2	.	71164570	71164571	0,0,0	2	1,1	0,28
chr14	71167430	71167543	chr14:71167430-71167543;FANTOM	18	.	71167482	71167483	0,0,0	2	25,32	0,81
chr14	71180119	71180186	chr14:71180119-71180186;FANTOM	3	.	71180152	71180153	0,0,0	2	1,1	0,66
chr14	71180989	71181274	chr14:71180989-71181274;FANTOM	7	.	71181032	71181033	0,0,0	2	5,202	0,83
chr14	71198324	71198706	chr14:71198324-71198706;FANTOM	9	.	71198539	71198540	0,0,0	2	113,63	0,319
chr14	71292003	71292154	chr14:71292003-71292154;FANTOM	3	.	71292078	71292079	0,0,0	2	1,1	0,150
chr14	71330842	71331241	chr14:71330842-71331241;FANTOM	2	.	71331041	71331042	0,0,0	2	1,1	0,398
chr14	71336326	71336554	chr14:71336326-71336554;FANTOM	2	.	71336439	71336440	0,0,0	2	1,1	0,227
chr14	71363508	71363761	chr14:71363508-71363761;FANTOM	2	.	71363526	71363527	0,0,0	2	1,217	0,36
chr14	71482264	71482520	chr14:71482264-71482520;FANTOM	2	.	71482393	71482394	0,0,0	2	5,1	0,255
chr14	71734038	71734366	chr14:71734038-71734366;FANTOM	2	.	71734056	71734057	0,0,0	2	1,292	0,36
chr14	72464468	72464580	chr14:72464468-72464580;FANTOM	16	.	72464535	72464536	0,0,0	2	28,4	0,108
chr14	72549349	72549388	chr14:72549349-72549388;FANTOM	2	.	72549380	72549381	0,0,0	2	25,1	0,38
chr14	72936476	72936698	chr14:72936476-72936698;NETCAGE	2	.	72936581	72936582	0,0,0	2	1,12	0,210
chr14	73000670	73000992	chr14:73000670-73000992;FANTOM	6	.	73000928	73000929	0,0,0	2	202,6	0,316
chr14	73038491	73038681	chr14:73038491-73038681;FANTOM	10	.	73038590	73038591	0,0,0	2	18,8	0,182
chr14	73072303	73072556	chr14:73072303-73072556;NETCAGE	2	.	73072490	73072491	0,0,0	2	124,1	0,252
chr14	73084581	73084946	chr14:73084581-73084946;FANTOM	3	.	73084878	73084879	0,0,0	2	235,4	0,361
chr14	73097481	73097833	chr14:73097481-73097833;FANTOM	2	.	73097759	73097760	0,0,0	2	207,1	0,351
chr14	73107528	73107950	chr14:73107528-73107950;FANTOM	6	.	73107864	73107865	0,0,0	2	307,56	0,366
chr14	73111568	73111898	chr14:73111568-73111898;NETCAGE	2	.	73111774	73111775	0,0,0	2	85,1	0,329
chr14	73159132	73159242	chr14:73159132-73159242;NETCAGE	3	.	73159198	73159199	0,0,0	2	25,1	0,109
chr14	73160017	73160207	chr14:73160017-73160207;FANTOM	2	.	73160111	73160112	0,0,0	2	1,1	0,189
chr14	73179288	73179601	chr14:73179288-73179601;NETCAGE	6	.	73179439	73179440	0,0,0	2	94,103	0,210
chr14	73183082	73183231	chr14:73183082-73183231;FANTOM	2	.	73183160	73183161	0,0,0	2	10,1	0,148
chr14	73207121	73207467	chr14:73207121-73207467;FANTOM	3	.	73207423	73207424	0,0,0	2	261,1	0,345
chr14	73208945	73209210	chr14:73208945-73209210;FANTOM	2	.	73208982	73208983	0,0,0	2	1,191	0,74
chr14	73210167	73210427	chr14:73210167-73210427;FANTOM	9	.	73210244	73210245	0,0,0	2	7,111	0,149
chr14	73222142	73222411	chr14:73222142-73222411;FANTOM	13	.	73222284	73222285	0,0,0	2	58,41	0,228
chr14	73269169	73269278	chr14:73269169-73269278;NETCAGE	2	.	73269223	73269224	0,0,0	2	1,1	0,108
chr14	73274220	73274491	chr14:73274220-73274491;FANTOM	5	.	73274396	73274397	0,0,0	2	101,19	0,252
chr14	73287632	73287837	chr14:73287632-73287837;FANTOM	3	.	73287738	73287739	0,0,0	2	69,61	0,144
chr14	73437468	73437688	chr14:73437468-73437688;FANTOM	10	.	73437534	73437535	0,0,0	2	13,99	0,121
chr14	73505191	73505483	chr14:73505191-73505483;FANTOM	12	.	73505323	73505324	0,0,0	2	11,38	0,254
chr14	73506868	73507118	chr14:73506868-73507118;FANTOM	13	.	73507026	73507027	0,0,0	2	70,2	0,248
chr14	73510982	73511123	chr14:73510982-73511123;FANTOM	2	.	73511008	73511009	0,0,0	2	1,88	0,53
chr14	73512345	73512723	chr14:73512345-73512723;FANTOM	18	.	73512483	73512484	0,0,0	2	107,207	0,171
chr14	73516104	73516166	chr14:73516104-73516166;FANTOM	8	.	73516129	73516130	0,0,0	2	18,29	0,33
chr14	73516706	73517302	chr14:73516706-73517302;FANTOM	173	.	73517049	73517050	0,0,0	2	316,224	0,372
chr14	73518518	73519228	chr14:73518518-73519228;FANTOM	102	.	73518938	73518939	0,0,0	2	415,283	0,427
chr14	73519846	73520157	chr14:73519846-73520157;FANTOM	5	.	73519929	73519930	0,0,0	2	72,216	0,95
chr14	73523736	73523937	chr14:73523736-73523937;FANTOM	2	.	73523746	73523747	0,0,0	2	1,181	0,20
chr14	73530429	73530595	chr14:73530429-73530595;FANTOM	6	.	73530495	73530496	0,0,0	2	1,33	0,133
chr14	73550273	73550459	chr14:73550273-73550459;NETCAGE	2	.	73550365	73550366	0,0,0	2	1,1	0,185
chr14	73568265	73568788	chr14:73568265-73568788;FANTOM	52	.	73568523	73568524	0,0,0	2	243,248	0,275
chr14	73570062	73570711	chr14:73570062-73570711;FANTOM	15	.	73570396	73570397	0,0,0	2	284,264	0,385
chr14	73571436	73571536	chr14:73571436-73571536;NETCAGE	2	.	73571485	73571486	0,0,0	2	1,1	0,99
chr14	73571909	73572980	chr14:73571909-73572980;FANTOM	19	.	73572382	73572383	0,0,0	2	417,541	0,530
chr14	73575569	73575898	chr14:73575569-73575898;FANTOM	17	.	73575826	73575827	0,0,0	2	254,67	0,262
chr14	73578917	73579396	chr14:73578917-73579396;FANTOM	24	.	73579072	73579073	0,0,0	2	129,297	0,182
chr14	73580564	73580751	chr14:73580564-73580751;FANTOM	27	.	73580678	73580679	0,0,0	2	79,36	0,151
chr14	73600257	73600479	chr14:73600257-73600479;FANTOM	2	.	73600367	73600368	0,0,0	2	1,1	0,221
chr14	73609065	73609286	chr14:73609065-73609286;FANTOM	2	.	73609260	73609261	0,0,0	2	172,1	0,220
chr14	73609623	73609648	chr14:73609623-73609648;FANTOM	2	.	73609635	73609636	0,0,0	2	1,1	0,24
chr14	73643477	73643836	chr14:73643477-73643836;NETCAGE	2	.	73643656	73643657	0,0,0	2	1,1	0,358
chr14	73681870	73682185	chr14:73681870-73682185;FANTOM	2	.	73682027	73682028	0,0,0	2	1,1	0,314
chr14	73713281	73713446	chr14:73713281-73713446;FANTOM	2	.	73713344	73713345	0,0,0	2	1,39	0,126
chr14	73724401	73724798	chr14:73724401-73724798;FANTOM	16	.	73724470	73724471	0,0,0	2	1,258	0,139
chr14	73733795	73733928	chr14:73733795-73733928;FANTOM	11	.	73733856	73733857	0,0,0	2	5,14	0,119
chr14	73749131	73749252	chr14:73749131-73749252;FANTOM	6	.	73749191	73749192	0,0,0	2	1,1	0,120
chr14	73781282	73781603	chr14:73781282-73781603;FANTOM	2	.	73781420	73781421	0,0,0	2	1,45	0,276
chr14	73788378	73788710	chr14:73788378-73788710;FANTOM	7	.	73788537	73788538	0,0,0	2	87,100	0,232
chr14	73789041	73789176	chr14:73789041-73789176;FANTOM	2	.	73789108	73789109	0,0,0	2	48,48	0,87
chr14	73798253	73798464	chr14:73798253-73798464;FANTOM	28	.	73798348	73798349	0,0,0	2	24,44	0,167
chr14	73799750	73800002	chr14:73799750-73800002;FANTOM	2	.	73799812	73799813	0,0,0	2	37,163	0,89
chr14	73800222	73800388	chr14:73800222-73800388;FANTOM	12	.	73800280	73800281	0,0,0	2	6,55	0,111
chr14	73801911	73802200	chr14:73801911-73802200;FANTOM	13	.	73802100	73802101	0,0,0	2	153,63	0,226
chr14	73833364	73833581	chr14:73833364-73833581;FANTOM	2	.	73833438	73833439	0,0,0	2	1,68	0,149
chr14	73841568	73841903	chr14:73841568-73841903;FANTOM	2	.	73841735	73841736	0,0,0	2	1,1	0,334
chr14	73844670	73845088	chr14:73844670-73845088;FANTOM	22	.	73844974	73844975	0,0,0	2	264,73	0,345
chr14	73845258	73845666	chr14:73845258-73845666;FANTOM	23	.	73845460	73845461	0,0,0	2	153,156	0,252
chr14	73845754	73846058	chr14:73845754-73846058;FANTOM	18	.	73845803	73845804	0,0,0	2	23,228	0,76
chr14	73854793	73854864	chr14:73854793-73854864;FANTOM	3	.	73854822	73854823	0,0,0	2	1,13	0,58
chr14	73906303	73906570	chr14:73906303-73906570;FANTOM	2	.	73906436	73906437	0,0,0	2	1,1	0,266
chr14	74000832	74001080	chr14:74000832-74001080;NETCAGE	2	.	74000889	74000890	0,0,0	2	1,134	0,114
chr14	74032413	74032675	chr14:74032413-74032675;FANTOM	6	.	74032532	74032533	0,0,0	2	1,24	0,238
chr14	74238735	74239011	chr14:74238735-74239011;FANTOM	2	.	74238881	74238882	0,0,0	2	18,1	0,275
chr14	74274174	74274365	chr14:74274174-74274365;FANTOM	2	.	74274269	74274270	0,0,0	2	1,1	0,190
chr14	74383976	74384068	chr14:74383976-74384068;FANTOM	2	.	74384021	74384022	0,0,0	2	1,1	0,91
chr14	74511490	74511718	chr14:74511490-74511718;FANTOM	2	.	74511603	74511604	0,0,0	2	1,1	0,227
chr14	74697671	74697888	chr14:74697671-74697888;FANTOM	103	.	74697742	74697743	0,0,0	2	19,93	0,124
chr14	74772855	74773212	chr14:74772855-74773212;FANTOM	4	.	74773071	74773072	0,0,0	2	78,1	0,356
chr14	75078033	75078260	chr14:75078033-75078260;FANTOM	2	.	75078146	75078147	0,0,0	2	1,1	0,226
chr14	75097097	75097245	chr14:75097097-75097245;FANTOM	2	.	75097171	75097172	0,0,0	2	2,1	0,147
chr14	75103768	75104109	chr14:75103768-75104109;FANTOM	2	.	75103943	75103944	0,0,0	2	11,1	0,340
chr14	75136788	75137057	chr14:75136788-75137057;FANTOM	10	.	75136833	75136834	0,0,0	2	45,223	0,46
chr14	75187461	75187723	chr14:75187461-75187723;FANTOM	8	.	75187585	75187586	0,0,0	2	7,19	0,243
chr14	75197275	75197500	chr14:75197275-75197500;FANTOM	4	.	75197310	75197311	0,0,0	2	1,154	0,71
chr14	75247426	75247855	chr14:75247426-75247855;FANTOM	16	.	75247724	75247725	0,0,0	2	205,36	0,393
chr14	75274617	75274895	chr14:75274617-75274895;NETCAGE	2	.	75274773	75274774	0,0,0	2	38,2	0,276
chr14	75292867	75293127	chr14:75292867-75293127;NETCAGE	2	.	75292979	75292980	0,0,0	2	74,108	0,152
chr14	75300559	75300939	chr14:75300559-75300939;FANTOM	2	.	75300748	75300749	0,0,0	2	1,1	0,379
chr14	75302912	75302970	chr14:75302912-75302970;FANTOM	2	.	75302942	75302943	0,0,0	2	5,1	0,57
chr14	75315963	75316324	chr14:75315963-75316324;FANTOM	15	.	75316118	75316119	0,0,0	2	1,50	0,311
chr14	75318616	75318827	chr14:75318616-75318827;FANTOM	3	.	75318711	75318712	0,0,0	2	1,20	0,191
chr14	75340660	75340777	chr14:75340660-75340777;FANTOM	2	.	75340719	75340720	0,0,0	2	3,1	0,116
chr14	75417207	75417383	chr14:75417207-75417383;FANTOM	17	.	75417339	75417340	0,0,0	2	93,4	0,172
chr14	75418047	75418196	chr14:75418047-75418196;FANTOM	9	.	75418124	75418125	0,0,0	2	11,5	0,144
chr14	75434073	75434257	chr14:75434073-75434257;FANTOM	2	.	75434191	75434192	0,0,0	2	55,1	0,183
chr14	75456795	75457216	chr14:75456795-75457216;FANTOM	3	.	75456885	75456886	0,0,0	2	40,280	0,141
chr14	75466168	75466389	chr14:75466168-75466389;FANTOM	2	.	75466278	75466279	0,0,0	2	1,1	0,220
chr14	75468635	75468965	chr14:75468635-75468965;FANTOM	7	.	75468902	75468903	0,0,0	2	230,24	0,306
chr14	75469560	75469844	chr14:75469560-75469844;FANTOM	4	.	75469775	75469776	0,0,0	2	148,1	0,283
chr14	75564291	75564558	chr14:75564291-75564558;FANTOM	4	.	75564383	75564384	0,0,0	2	52,133	0,134
chr14	75566501	75566887	chr14:75566501-75566887;FANTOM	2	.	75566598	75566599	0,0,0	2	1,192	0,194
chr14	75570209	75570574	chr14:75570209-75570574;FANTOM	2	.	75570223	75570224	0,0,0	2	1,337	0,28
chr14	75570862	75571208	chr14:75570862-75571208;FANTOM	15	.	75570967	75570968	0,0,0	2	75,210	0,136
chr14	75572128	75572503	chr14:75572128-75572503;FANTOM	7	.	75572303	75572304	0,0,0	2	87,110	0,265
chr14	75572763	75573017	chr14:75572763-75573017;FANTOM	12	.	75572875	75572876	0,0,0	2	11,39	0,215
chr14	75586054	75586412	chr14:75586054-75586412;FANTOM	37	.	75586221	75586222	0,0,0	2	145,168	0,190
chr14	75587919	75588366	chr14:75587919-75588366;FANTOM	6	.	75588121	75588122	0,0,0	2	109,151	0,296
chr14	75592509	75593087	chr14:75592509-75593087;FANTOM	7	.	75592829	75592830	0,0,0	2	310,247	0,331
chr14	75623282	75623587	chr14:75623282-75623587;FANTOM	2	.	75623482	75623483	0,0,0	2	97,1	0,304
chr14	75637190	75637492	chr14:75637190-75637492;FANTOM	2	.	75637258	75637259	0,0,0	2	1,166	0,136
chr14	75763280	75763542	chr14:75763280-75763542;FANTOM	2	.	75763318	75763319	0,0,0	2	1,186	0,76
chr14	75844633	75844862	chr14:75844633-75844862;FANTOM	3	.	75844642	75844643	0,0,0	2	1,211	0,18
chr14	75845422	75845743	chr14:75845422-75845743;FANTOM	66	.	75845640	75845641	0,0,0	2	207,90	0,231
chr14	75856467	75856843	chr14:75856467-75856843;FANTOM	2	.	75856805	75856806	0,0,0	2	303,1	0,375
chr14	75954174	75954229	chr14:75954174-75954229;FANTOM	35	.	75954197	75954198	0,0,0	2	14,21	0,34
chr14	76068970	76069441	chr14:76068970-76069441;NETCAGE	18	.	76069213	76069214	0,0,0	2	97,80	0,391
chr14	76105430	76105765	chr14:76105430-76105765;NETCAGE	2	.	76105661	76105662	0,0,0	2	129,1	0,334
chr14	76108773	76109034	chr14:76108773-76109034;NETCAGE	5	.	76109014	76109015	0,0,0	2	223,1	0,260
chr14	76116169	76116367	chr14:76116169-76116367;NETCAGE	2	.	76116337	76116338	0,0,0	2	142,2	0,196
chr14	76131229	76131525	chr14:76131229-76131525;FANTOM	3	.	76131352	76131353	0,0,0	2	58,107	0,189
chr14	76153048	76153154	chr14:76153048-76153154;FANTOM	2	.	76153100	76153101	0,0,0	2	1,1	0,105
chr14	76179662	76180014	chr14:76179662-76180014;NETCAGE	8	.	76179933	76179934	0,0,0	2	259,67	0,285
chr14	76190309	76190662	chr14:76190309-76190662;FANTOM	2	.	76190600	76190601	0,0,0	2	232,2	0,351
chr14	76197666	76198034	chr14:76197666-76198034;NETCAGE	3	.	76197724	76197725	0,0,0	2	1,252	0,116
chr14	76228072	76228257	chr14:76228072-76228257;NETCAGE	2	.	76228164	76228165	0,0,0	2	1,1	0,184
chr14	76228501	76229098	chr14:76228501-76229098;NETCAGE	4	.	76228854	76228855	0,0,0	2	314,204	0,393
chr14	76233269	76233507	chr14:76233269-76233507;NETCAGE	12	.	76233383	76233384	0,0,0	2	105,114	0,124
chr14	76233558	76233908	chr14:76233558-76233908;FANTOM	27	.	76233624	76233625	0,0,0	2	45,261	0,89
chr14	76234077	76234908	chr14:76234077-76234908;FANTOM	377	.	76234204	76234205	0,0,0	2	61,637	0,194
chr14	76236864	76237242	chr14:76236864-76237242;FANTOM	2	.	76236869	76236870	0,0,0	2	1,368	0,10
chr14	76255142	76255537	chr14:76255142-76255537;FANTOM	3	.	76255338	76255339	0,0,0	2	1,2	0,393
chr14	76270675	76270888	chr14:76270675-76270888;NETCAGE	2	.	76270781	76270782	0,0,0	2	1,1	0,212
chr14	76350017	76350308	chr14:76350017-76350308;FANTOM	2	.	76350205	76350206	0,0,0	2	87,1	0,290
chr14	76371669	76372056	chr14:76371669-76372056;FANTOM	2	.	76371865	76371866	0,0,0	2	8,1	0,386
chr14	76377296	76377672	chr14:76377296-76377672;FANTOM	2	.	76377483	76377484	0,0,0	2	1,1	0,375
chr14	76433098	76433261	chr14:76433098-76433261;FANTOM	3	.	76433179	76433180	0,0,0	2	1,1	0,162
chr14	76476582	76476673	chr14:76476582-76476673;NETCAGE	2	.	76476627	76476628	0,0,0	2	1,1	0,90
chr14	76483884	76484227	chr14:76483884-76484227;FANTOM	41	.	76484165	76484166	0,0,0	2	260,39	0,304
chr14	76499297	76499705	chr14:76499297-76499705;FANTOM	2	.	76499573	76499574	0,0,0	2	146,1	0,407
chr14	76500320	76500721	chr14:76500320-76500721;NETCAGE	2	.	76500613	76500614	0,0,0	2	188,1	0,400
chr14	76549748	76549993	chr14:76549748-76549993;FANTOM	13	.	76549807	76549808	0,0,0	2	17,143	0,102
chr14	76551802	76552144	chr14:76551802-76552144;FANTOM	20	.	76551984	76551985	0,0,0	2	124,100	0,242
chr14	76616686	76617066	chr14:76616686-76617066;FANTOM	16	.	76616770	76616771	0,0,0	2	14,224	0,156
chr14	76813428	76813832	chr14:76813428-76813832;FANTOM	2	.	76813547	76813548	0,0,0	2	1,166	0,238
chr14	76876356	76876757	chr14:76876356-76876757;NETCAGE	2	.	76876543	76876544	0,0,0	2	1,26	0,375
chr14	76878595	76878766	chr14:76878595-76878766;FANTOM	2	.	76878622	76878623	0,0,0	2	1,117	0,54
chr14	76958050	76958350	chr14:76958050-76958350;FANTOM	2	.	76958225	76958226	0,0,0	2	80,29	0,271
chr14	76958510	76958609	chr14:76958510-76958609;FANTOM	2	.	76958558	76958559	0,0,0	2	1,2	0,97
chr14	76960116	76960231	chr14:76960116-76960231;FANTOM	2	.	76960168	76960169	0,0,0	2	1,10	0,105
chr14	76969111	76969383	chr14:76969111-76969383;FANTOM	7	.	76969268	76969269	0,0,0	2	44,1	0,271
chr14	76975777	76976053	chr14:76975777-76976053;FANTOM	22	.	76975953	76975954	0,0,0	2	93,15	0,261
chr14	76979737	76979973	chr14:76979737-76979973;FANTOM	22	.	76979845	76979846	0,0,0	2	7,25	0,211
chr14	76997649	76997877	chr14:76997649-76997877;FANTOM	3	.	76997765	76997766	0,0,0	2	6,1	0,227
chr14	76998910	76999035	chr14:76998910-76999035;FANTOM	2	.	76998978	76998979	0,0,0	2	14,1	0,124
chr14	77010374	77010491	chr14:77010374-77010491;FANTOM	41	.	77010434	77010435	0,0,0	2	6,1	0,116
chr14	77058042	77058251	chr14:77058042-77058251;FANTOM	2	.	77058146	77058147	0,0,0	2	39,38	0,171
chr14	77059067	77059213	chr14:77059067-77059213;FANTOM	18	.	77059143	77059144	0,0,0	2	27,20	0,126
chr14	77064554	77064938	chr14:77064554-77064938;FANTOM	7	.	77064810	77064811	0,0,0	2	212,83	0,301
chr14	77066008	77066208	chr14:77066008-77066208;FANTOM	7	.	77066113	77066114	0,0,0	2	50,38	0,162
chr14	77073113	77073338	chr14:77073113-77073338;FANTOM	2	.	77073246	77073247	0,0,0	2	44,1	0,224
chr14	77073544	77074169	chr14:77073544-77074169;FANTOM	75	.	77074051	77074052	0,0,0	2	459,68	0,557
chr14	77087751	77088389	chr14:77087751-77088389;FANTOM	22	.	77088088	77088089	0,0,0	2	311,274	0,364
chr14	77090280	77090437	chr14:77090280-77090437;FANTOM	17	.	77090367	77090368	0,0,0	2	25,7	0,150
chr14	77093595	77094211	chr14:77093595-77094211;FANTOM	159	.	77093942	77093943	0,0,0	2	290,210	0,406
chr14	77094832	77095237	chr14:77094832-77095237;FANTOM	16	.	77094902	77094903	0,0,0	2	8,272	0,133
chr14	77095874	77096072	chr14:77095874-77096072;FANTOM	2	.	77096005	77096006	0,0,0	2	67,1	0,197
chr14	77098589	77098996	chr14:77098589-77098996;FANTOM	5	.	77098838	77098839	0,0,0	2	112,20	0,387
chr14	77100240	77100329	chr14:77100240-77100329;FANTOM	2	.	77100284	77100285	0,0,0	2	1,1	0,88
chr14	77121575	77121911	chr14:77121575-77121911;FANTOM	59	.	77121805	77121806	0,0,0	2	143,18	0,318
chr14	77139582	77139865	chr14:77139582-77139865;FANTOM	2	.	77139717	77139718	0,0,0	2	1,13	0,270
chr14	77142180	77142405	chr14:77142180-77142405;FANTOM	2	.	77142292	77142293	0,0,0	2	1,1	0,224
chr14	77164199	77164618	chr14:77164199-77164618;FANTOM	14	.	77164453	77164454	0,0,0	2	181,90	0,329
chr14	77187368	77187644	chr14:77187368-77187644;FANTOM	34	.	77187540	77187541	0,0,0	2	82,13	0,263
chr14	77204389	77204564	chr14:77204389-77204564;FANTOM	2	.	77204476	77204477	0,0,0	2	1,1	0,174
chr14	77217063	77217428	chr14:77217063-77217428;FANTOM	2	.	77217245	77217246	0,0,0	2	1,1	0,364
chr14	77338045	77338162	chr14:77338045-77338162;FANTOM	2	.	77338103	77338104	0,0,0	2	1,1	0,116
chr14	77557510	77557899	chr14:77557510-77557899;FANTOM	2	.	77557743	77557744	0,0,0	2	80,1	0,388
chr14	77573491	77573826	chr14:77573491-77573826;FANTOM	2	.	77573658	77573659	0,0,0	2	1,1	0,334
chr14	77611060	77611144	chr14:77611060-77611144;FANTOM	2	.	77611081	77611082	0,0,0	2	21,62	0,22
chr14	77624060	77624421	chr14:77624060-77624421;NETCAGE	2	.	77624240	77624241	0,0,0	2	1,1	0,360
chr14	77652134	77652390	chr14:77652134-77652390;NETCAGE	9	.	77652135	77652136	0,0,0	2	1,253	0,3
chr14	77711342	77711469	chr14:77711342-77711469;FANTOM	16	.	77711409	77711410	0,0,0	2	45,36	0,91
chr14	77770756	77770927	chr14:77770756-77770927;FANTOM	2	.	77770841	77770842	0,0,0	2	1,1	0,170
chr14	77879014	77879025	chr14:77879014-77879025;FANTOM	2	.	77879019	77879020	0,0,0	2	1,1	0,10
chr14	77882967	77883330	chr14:77882967-77883330;NETCAGE	2	.	77883148	77883149	0,0,0	2	1,1	0,362
chr14	77888023	77888255	chr14:77888023-77888255;NETCAGE	5	.	77888106	77888107	0,0,0	2	11,75	0,157
chr14	77940850	77941166	chr14:77940850-77941166;NETCAGE	3	.	77940897	77940898	0,0,0	2	25,246	0,70
chr14	77946473	77946600	chr14:77946473-77946600;FANTOM	5	.	77946529	77946530	0,0,0	2	2,15	0,112
chr14	77973114	77973310	chr14:77973114-77973310;NETCAGE	2	.	77973152	77973153	0,0,0	2	1,120	0,76
chr14	77991218	77991371	chr14:77991218-77991371;NETCAGE	2	.	77991261	77991262	0,0,0	2	1,66	0,87
chr14	77991791	77992084	chr14:77991791-77992084;NETCAGE	3	.	77991937	77991938	0,0,0	2	1,1	0,292
chr14	77995652	77995734	chr14:77995652-77995734;NETCAGE	13	.	77995693	77995694	0,0,0	2	21,20	0,62
chr14	77999420	77999818	chr14:77999420-77999818;NETCAGE	6	.	77999495	77999496	0,0,0	2	5,251	0,147
chr14	78037825	78038206	chr14:78037825-78038206;FANTOM	2	.	78038015	78038016	0,0,0	2	1,1	0,380
chr14	78258901	78259003	chr14:78258901-78259003;FANTOM	2	.	78258953	78258954	0,0,0	2	4,1	0,101
chr14	78321540	78321646	chr14:78321540-78321646;FANTOM	2	.	78321592	78321593	0,0,0	2	1,1	0,105
chr14	78362884	78363183	chr14:78362884-78363183;FANTOM	2	.	78363033	78363034	0,0,0	2	1,1	0,298
chr14	78375025	78375367	chr14:78375025-78375367;FANTOM	2	.	78375182	78375183	0,0,0	2	1,28	0,314
chr14	78445823	78445903	chr14:78445823-78445903;FANTOM	2	.	78445862	78445863	0,0,0	2	1,1	0,79
chr14	78574878	78575021	chr14:78574878-78575021;FANTOM	2	.	78574927	78574928	0,0,0	2	1,44	0,99
chr14	78688762	78689197	chr14:78688762-78689197;FANTOM	2	.	78688969	78688970	0,0,0	2	82,101	0,334
chr14	78689878	78690203	chr14:78689878-78690203;FANTOM	2	.	78690040	78690041	0,0,0	2	1,1	0,324
chr14	78703975	78704039	chr14:78703975-78704039;FANTOM	9	.	78704004	78704005	0,0,0	2	1,5	0,59
chr14	78706783	78707010	chr14:78706783-78707010;FANTOM	16	.	78706869	78706870	0,0,0	2	26,80	0,147
chr14	78756495	78756896	chr14:78756495-78756896;FANTOM	2	.	78756695	78756696	0,0,0	2	1,1	0,400
chr14	78781961	78782223	chr14:78781961-78782223;FANTOM	2	.	78782042	78782043	0,0,0	2	1,100	0,162
chr14	78784333	78784614	chr14:78784333-78784614;FANTOM	5	.	78784456	78784457	0,0,0	2	1,34	0,247
chr14	78834624	78834815	chr14:78834624-78834815;FANTOM	20	.	78834731	78834732	0,0,0	2	73,49	0,142
chr14	78835523	78835870	chr14:78835523-78835870;FANTOM	2	.	78835573	78835574	0,0,0	2	1,246	0,101
chr14	78837968	78838309	chr14:78837968-78838309;FANTOM	13	.	78838154	78838155	0,0,0	2	45,13	0,328
chr14	78858696	78858884	chr14:78858696-78858884;FANTOM	2	.	78858789	78858790	0,0,0	2	1,1	0,187
chr14	78991628	78991827	chr14:78991628-78991827;NETCAGE	2	.	78991727	78991728	0,0,0	2	1,1	0,198
chr14	79044579	79044602	chr14:79044579-79044602;NETCAGE	2	.	79044590	79044591	0,0,0	2	1,1	0,22
chr14	79050320	79050745	chr14:79050320-79050745;FANTOM	136	.	79050538	79050539	0,0,0	2	58,46	0,379
chr14	79086583	79086769	chr14:79086583-79086769;NETCAGE	2	.	79086675	79086676	0,0,0	2	1,1	0,185
chr14	79087487	79087620	chr14:79087487-79087620;FANTOM	2	.	79087552	79087553	0,0,0	2	1,3	0,130
chr14	79091808	79092202	chr14:79091808-79092202;FANTOM	27	.	79092094	79092095	0,0,0	2	229,49	0,345
chr14	79117871	79118092	chr14:79117871-79118092;FANTOM	2	.	79117981	79117982	0,0,0	2	1,1	0,220
chr14	79132259	79132739	chr14:79132259-79132739;FANTOM	1200	.	79132610	79132611	0,0,0	2	342,118	0,362
chr14	79144602	79144784	chr14:79144602-79144784;FANTOM	2	.	79144692	79144693	0,0,0	2	1,1	0,181
chr14	79279939	79280095	chr14:79279939-79280095;NETCAGE	2	.	79280016	79280017	0,0,0	2	1,1	0,155
chr14	79285177	79285376	chr14:79285177-79285376;FANTOM	37	.	79285289	79285290	0,0,0	2	71,44	0,155
chr14	79300745	79300869	chr14:79300745-79300869;FANTOM	2	.	79300813	79300814	0,0,0	2	14,1	0,123
chr14	79308402	79308696	chr14:79308402-79308696;FANTOM	2	.	79308551	79308552	0,0,0	2	6,1	0,293
chr14	79355687	79355704	chr14:79355687-79355704;FANTOM	5	.	79355696	79355697	0,0,0	2	5,3	0,14
chr14	79366050	79366111	chr14:79366050-79366111;FANTOM	14	.	79366081	79366082	0,0,0	2	4,1	0,60
chr14	79366371	79366674	chr14:79366371-79366674;FANTOM	314	.	79366534	79366535	0,0,0	2	26,2	0,301
chr14	79509951	79510137	chr14:79509951-79510137;FANTOM	2	.	79510043	79510044	0,0,0	2	1,1	0,185
chr14	79523385	79523622	chr14:79523385-79523622;FANTOM	2	.	79523535	79523536	0,0,0	2	65,1	0,236
chr14	79562200	79562401	chr14:79562200-79562401;NETCAGE	2	.	79562285	79562286	0,0,0	2	1,30	0,171
chr14	79584103	79584260	chr14:79584103-79584260;FANTOM	14	.	79584195	79584196	0,0,0	2	30,1	0,156
chr14	79600023	79600208	chr14:79600023-79600208;FANTOM	2	.	79600145	79600146	0,0,0	2	62,1	0,184
chr14	79643390	79643603	chr14:79643390-79643603;FANTOM	42	.	79643474	79643475	0,0,0	2	42,85	0,128
chr14	79667651	79668039	chr14:79667651-79668039;FANTOM	4	.	79667927	79667928	0,0,0	2	255,89	0,299
chr14	79680381	79680591	chr14:79680381-79680591;FANTOM	34	.	79680462	79680463	0,0,0	2	8,55	0,155
chr14	79695194	79695445	chr14:79695194-79695445;FANTOM	2	.	79695320	79695321	0,0,0	2	3,1	0,250
chr14	79715837	79716027	chr14:79715837-79716027;FANTOM	39	.	79715965	79715966	0,0,0	2	77,10	0,180
chr14	79730932	79731242	chr14:79730932-79731242;FANTOM	4	.	79731161	79731162	0,0,0	2	150,1	0,309
chr14	79768473	79768649	chr14:79768473-79768649;FANTOM	2	.	79768560	79768561	0,0,0	2	1,2	0,174
chr14	79793164	79793471	chr14:79793164-79793471;FANTOM	5	.	79793328	79793329	0,0,0	2	23,1	0,306
chr14	79841383	79841750	chr14:79841383-79841750;FANTOM	2	.	79841450	79841451	0,0,0	2	35,267	0,100
chr14	79882154	79882406	chr14:79882154-79882406;FANTOM	30	.	79882239	79882240	0,0,0	2	49,129	0,123
chr14	79893896	79894522	chr14:79893896-79894522;FANTOM	15	.	79894153	79894154	0,0,0	2	232,343	0,283
chr14	79908765	79909016	chr14:79908765-79909016;FANTOM	2	.	79908986	79908987	0,0,0	2	193,1	0,250
chr14	79911272	79911627	chr14:79911272-79911627;FANTOM	2	.	79911509	79911510	0,0,0	2	122,1	0,354
chr14	79919551	79919925	chr14:79919551-79919925;FANTOM	3	.	79919704	79919705	0,0,0	2	86,152	0,222
chr14	79921472	79921927	chr14:79921472-79921927;FANTOM	338	.	79921762	79921763	0,0,0	2	290,163	0,292
chr14	79922303	79922729	chr14:79922303-79922729;FANTOM	37	.	79922373	79922374	0,0,0	2	60,345	0,81
chr14	79925984	79926222	chr14:79925984-79926222;FANTOM	91	.	79926084	79926085	0,0,0	2	62,98	0,140
chr14	79927596	79927765	chr14:79927596-79927765;FANTOM	3	.	79927673	79927674	0,0,0	2	1,15	0,154
chr14	79930053	79930512	chr14:79930053-79930512;FANTOM	31	.	79930159	79930160	0,0,0	2	59,304	0,155
chr14	79931948	79932251	chr14:79931948-79932251;FANTOM	4	.	79932149	79932150	0,0,0	2	138,37	0,266
chr14	79934116	79934287	chr14:79934116-79934287;FANTOM	2	.	79934163	79934164	0,0,0	2	1,76	0,95
chr14	79939435	79939829	chr14:79939435-79939829;NETCAGE	2	.	79939495	79939496	0,0,0	2	1,274	0,120
chr14	79951593	79952255	chr14:79951593-79952255;FANTOM	5	.	79951916	79951917	0,0,0	2	298,312	0,350
chr14	79978951	79979134	chr14:79978951-79979134;NETCAGE	2	.	79979000	79979001	0,0,0	2	1,85	0,98
chr14	79990371	79990648	chr14:79990371-79990648;FANTOM	2	.	79990509	79990510	0,0,0	2	1,1	0,276
chr14	80011213	80011371	chr14:80011213-80011371;NETCAGE	2	.	80011291	80011292	0,0,0	2	1,1	0,157
chr14	80015595	80015681	chr14:80015595-80015681;NETCAGE	3	.	80015621	80015622	0,0,0	2	3,35	0,51
chr14	80022451	80022490	chr14:80022451-80022490;NETCAGE	2	.	80022470	80022471	0,0,0	2	1,1	0,38
chr14	80046958	80047300	chr14:80046958-80047300;FANTOM	2	.	80047128	80047129	0,0,0	2	1,1	0,341
chr14	80080603	80080754	chr14:80080603-80080754;FANTOM	3	.	80080678	80080679	0,0,0	2	1,1	0,150
chr14	80101022	80101385	chr14:80101022-80101385;FANTOM	8	.	80101203	80101204	0,0,0	2	1,1	0,362
chr14	80220283	80220419	chr14:80220283-80220419;FANTOM	2	.	80220350	80220351	0,0,0	2	1,1	0,135
chr14	80290498	80290913	chr14:80290498-80290913;FANTOM	2	.	80290616	80290617	0,0,0	2	1,179	0,236
chr14	80381284	80381680	chr14:80381284-80381680;FANTOM	2	.	80381452	80381453	0,0,0	2	1,60	0,336
chr14	80385260	80385453	chr14:80385260-80385453;FANTOM	2	.	80385356	80385357	0,0,0	2	1,1	0,192
chr14	80446050	80446256	chr14:80446050-80446256;FANTOM	2	.	80446152	80446153	0,0,0	2	1,1	0,205
chr14	80483633	80483654	chr14:80483633-80483654;NETCAGE	2	.	80483643	80483644	0,0,0	2	1,1	0,20
chr14	80646089	80646329	chr14:80646089-80646329;FANTOM	2	.	80646208	80646209	0,0,0	2	1,1	0,239
chr14	81630154	81630178	chr14:81630154-81630178;FANTOM	2	.	81630165	81630166	0,0,0	2	1,1	0,23
chr14	81701808	81701854	chr14:81701808-81701854;FANTOM	3	.	81701830	81701831	0,0,0	2	1,1	0,45
chr14	83073211	83073235	chr14:83073211-83073235;FANTOM	2	.	83073222	83073223	0,0,0	2	1,1	0,23
chr14	83162150	83162210	chr14:83162150-83162210;FANTOM	2	.	83162179	83162180	0,0,0	2	1,1	0,59
chr14	83428739	83428755	chr14:83428739-83428755;FANTOM	2	.	83428746	83428747	0,0,0	2	1,1	0,15
chr14	83636564	83636778	chr14:83636564-83636778;FANTOM	2	.	83636670	83636671	0,0,0	2	1,1	0,213
chr14	83685248	83685306	chr14:83685248-83685306;FANTOM	2	.	83685276	83685277	0,0,0	2	1,1	0,57
chr14	83758966	83759344	chr14:83758966-83759344;FANTOM	2	.	83759154	83759155	0,0,0	2	1,1	0,377
chr14	84230038	84230192	chr14:84230038-84230192;FANTOM	2	.	84230060	84230061	0,0,0	2	1,110	0,44
chr14	84391713	84391758	chr14:84391713-84391758;NETCAGE	2	.	84391735	84391736	0,0,0	2	1,1	0,44
chr14	84766590	84766962	chr14:84766590-84766962;FANTOM	2	.	84766775	84766776	0,0,0	2	1,1	0,371
chr14	85494112	85494307	chr14:85494112-85494307;FANTOM	2	.	85494209	85494210	0,0,0	2	2,1	0,194
chr14	85681513	85681521	chr14:85681513-85681521;FANTOM	2	.	85681516	85681517	0,0,0	2	1,1	0,7
chr14	86189982	86190249	chr14:86189982-86190249;FANTOM	2	.	86190115	86190116	0,0,0	2	1,1	0,266
chr14	86722307	86722513	chr14:86722307-86722513;FANTOM	2	.	86722409	86722410	0,0,0	2	1,1	0,205
chr14	86738851	86739133	chr14:86738851-86739133;FANTOM	26	.	86739038	86739039	0,0,0	2	129,35	0,247
chr14	87090936	87091297	chr14:87090936-87091297;FANTOM	14	.	87091276	87091277	0,0,0	2	323,2	0,359
chr14	87152577	87152953	chr14:87152577-87152953;FANTOM	2	.	87152764	87152765	0,0,0	2	1,1	0,375
chr14	87238716	87239073	chr14:87238716-87239073;FANTOM	2	.	87238918	87238919	0,0,0	2	53,4	0,353
chr14	87418836	87419187	chr14:87418836-87419187;FANTOM	18	.	87419103	87419104	0,0,0	2	222,37	0,314
chr14	87817432	87818146	chr14:87817432-87818146;FANTOM	37	.	87817746	87817747	0,0,0	2	246,331	0,383
chr14	87827829	87828076	chr14:87827829-87828076;FANTOM	12	.	87827915	87827916	0,0,0	2	31,104	0,143
chr14	87841531	87841913	chr14:87841531-87841913;FANTOM	2	.	87841680	87841681	0,0,0	2	9,91	0,291
chr14	87861046	87861261	chr14:87861046-87861261;NETCAGE	2	.	87861153	87861154	0,0,0	2	1,1	0,214
chr14	88497201	88497344	chr14:88497201-88497344;FANTOM	16	.	88497259	88497260	0,0,0	2	6,31	0,112
chr14	89554659	89554944	chr14:89554659-89554944;FANTOM	2	.	89554801	89554802	0,0,0	2	1,1	0,284
chr14	89995318	89995564	chr14:89995318-89995564;FANTOM	3	.	89995439	89995440	0,0,0	2	1,3	0,243
chr14	90394983	90395197	chr14:90394983-90395197;FANTOM	2	.	90394994	90394995	0,0,0	2	3,193	0,21
chr14	92175851	92175887	chr14:92175851-92175887;FANTOM	2	.	92175858	92175859	0,0,0	2	1,21	0,15
chr14	92746980	92746989	chr14:92746980-92746989;FANTOM	2	.	92746984	92746985	0,0,0	2	1,1	0,8
chr14	92909645	92909652	chr14:92909645-92909652;FANTOM	2	.	92909647	92909648	0,0,0	2	1,2	0,5
chr14	93326966	93327118	chr14:93326966-93327118;FANTOM	2	.	93327041	93327042	0,0,0	2	1,1	0,151
chr14	93485417	93485768	chr14:93485417-93485768;NETCAGE	2	.	93485592	93485593	0,0,0	2	1,1	0,350
chr14	93549241	93549357	chr14:93549241-93549357;NETCAGE	2	.	93549298	93549299	0,0,0	2	1,1	0,115
chr14	93562053	93562323	chr14:93562053-93562323;NETCAGE	2	.	93562187	93562188	0,0,0	2	1,1	0,269
chr14	93582300	93582633	chr14:93582300-93582633;FANTOM	2	.	93582466	93582467	0,0,0	2	1,1	0,332
chr14	93600664	93600954	chr14:93600664-93600954;NETCAGE	2	.	93600808	93600809	0,0,0	2	1,1	0,289
chr14	93600994	93601102	chr14:93600994-93601102;NETCAGE	2	.	93601044	93601045	0,0,0	2	1,7	0,101
chr14	93698640	93699010	chr14:93698640-93699010;FANTOM	2	.	93698832	93698833	0,0,0	2	16,1	0,369
chr14	93707938	93708260	chr14:93707938-93708260;NETCAGE	2	.	93708084	93708085	0,0,0	2	1,30	0,292
chr14	93823300	93823584	chr14:93823300-93823584;NETCAGE	2	.	93823441	93823442	0,0,0	2	1,1	0,283
chr14	93852868	93853063	chr14:93852868-93853063;NETCAGE	2	.	93852950	93852951	0,0,0	2	1,30	0,165
chr14	93939476	93939935	chr14:93939476-93939935;NETCAGE	3	.	93939870	93939871	0,0,0	2	357,26	0,433
chr14	93958682	93958950	chr14:93958682-93958950;NETCAGE	5	.	93958816	93958817	0,0,0	2	3,1	0,267
chr14	93976090	93976620	chr14:93976090-93976620;NETCAGE	6	.	93976476	93976477	0,0,0	2	379,136	0,394
chr14	93995318	93995469	chr14:93995318-93995469;FANTOM	2	.	93995393	93995394	0,0,0	2	1,1	0,150
chr14	94014557	94014624	chr14:94014557-94014624;NETCAGE	2	.	94014590	94014591	0,0,0	2	1,1	0,66
chr14	94106737	94107114	chr14:94106737-94107114;NETCAGE	3	.	94107044	94107045	0,0,0	2	273,34	0,343
chr14	94111777	94112155	chr14:94111777-94112155;NETCAGE	26	.	94112009	94112010	0,0,0	2	219,131	0,247
chr14	94167302	94167698	chr14:94167302-94167698;NETCAGE	3	.	94167648	94167649	0,0,0	2	298,1	0,395
chr14	94179922	94180272	chr14:94179922-94180272;FANTOM	15	.	94180202	94180203	0,0,0	2	214,2	0,348
chr14	94202341	94202739	chr14:94202341-94202739;NETCAGE	3	.	94202604	94202605	0,0,0	2	131,1	0,397
chr14	94234513	94234944	chr14:94234513-94234944;NETCAGE	3	.	94234873	94234874	0,0,0	2	317,26	0,405
chr14	94250361	94250798	chr14:94250361-94250798;FANTOM	15	.	94250682	94250683	0,0,0	2	308,101	0,336
chr14	94257653	94258016	chr14:94257653-94258016;FANTOM	2	.	94257967	94257968	0,0,0	2	267,1	0,362
chr14	94544792	94545181	chr14:94544792-94545181;FANTOM	2	.	94545132	94545133	0,0,0	2	294,1	0,388
chr14	94941267	94941631	chr14:94941267-94941631;FANTOM	6	.	94941372	94941373	0,0,0	2	3,156	0,208
chr14	95543384	95543508	chr14:95543384-95543508;FANTOM	2	.	95543417	95543418	0,0,0	2	1,57	0,67
chr14	96250963	96250982	chr14:96250963-96250982;FANTOM	2	.	96250972	96250973	0,0,0	2	1,1	0,18
chr14	96599941	96600151	chr14:96599941-96600151;FANTOM	2	.	96600008	96600009	0,0,0	2	1,75	0,135
chr14	96825979	96826098	chr14:96825979-96826098;FANTOM	2	.	96826038	96826039	0,0,0	2	1,1	0,118
chr14	96903979	96904121	chr14:96903979-96904121;NETCAGE	2	.	96904071	96904072	0,0,0	2	93,49	0,93
chr14	97174108	97174165	chr14:97174108-97174165;FANTOM	2	.	97174136	97174137	0,0,0	2	1,1	0,56
chr14	97261135	97261161	chr14:97261135-97261161;FANTOM	3	.	97261147	97261148	0,0,0	2	1,1	0,25
chr14	97486666	97486681	chr14:97486666-97486681;FANTOM	2	.	97486673	97486674	0,0,0	2	1,1	0,14
chr14	97752513	97752810	chr14:97752513-97752810;FANTOM	2	.	97752653	97752654	0,0,0	2	1,17	0,280
chr14	97786755	97787006	chr14:97786755-97787006;FANTOM	5	.	97786879	97786880	0,0,0	2	1,2	0,249
chr14	98257346	98257522	chr14:98257346-98257522;FANTOM	2	.	98257433	98257434	0,0,0	2	1,1	0,175
chr14	98288488	98288791	chr14:98288488-98288791;FANTOM	2	.	98288639	98288640	0,0,0	2	1,1	0,302
chr14	98338544	98338840	chr14:98338544-98338840;FANTOM	4	.	98338689	98338690	0,0,0	2	2,6	0,290
chr14	98451252	98451502	chr14:98451252-98451502;FANTOM	2	.	98451465	98451466	0,0,0	2	178,1	0,249
chr14	98509209	98509463	chr14:98509209-98509463;FANTOM	35	.	98509361	98509362	0,0,0	2	76,25	0,229
chr14	98526600	98526643	chr14:98526600-98526643;FANTOM	2	.	98526621	98526622	0,0,0	2	1,1	0,42
chr14	98538302	98538561	chr14:98538302-98538561;FANTOM	2	.	98538430	98538431	0,0,0	2	1,2	0,257
chr14	98539214	98539581	chr14:98539214-98539581;NETCAGE	3	.	98539364	98539365	0,0,0	2	75,141	0,226
chr14	98558543	98558876	chr14:98558543-98558876;FANTOM	2	.	98558709	98558710	0,0,0	2	1,1	0,332
chr14	98571822	98571975	chr14:98571822-98571975;FANTOM	2	.	98571897	98571898	0,0,0	2	1,2	0,151
chr14	98883226	98883247	chr14:98883226-98883247;FANTOM	2	.	98883236	98883237	0,0,0	2	1,1	0,20
chr14	98976392	98976639	chr14:98976392-98976639;FANTOM	2	.	98976512	98976513	0,0,0	2	1,7	0,240
chr14	99328594	99328717	chr14:99328594-99328717;FANTOM	2	.	99328655	99328656	0,0,0	2	1,1	0,122
chr14	99472535	99472590	chr14:99472535-99472590;FANTOM	7	.	99472561	99472562	0,0,0	2	1,3	0,52
chr14	99530807	99531203	chr14:99530807-99531203;NETCAGE	2	.	99530832	99530833	0,0,0	2	1,346	0,50
chr14	99544826	99545100	chr14:99544826-99545100;FANTOM	2	.	99544962	99544963	0,0,0	2	1,1	0,273
chr14	99611384	99611637	chr14:99611384-99611637;NETCAGE	10	.	99611584	99611585	0,0,0	2	151,2	0,251
chr14	99611693	99611958	chr14:99611693-99611958;FANTOM	2	.	99611781	99611782	0,0,0	2	1,89	0,176
chr14	99723442	99723549	chr14:99723442-99723549;FANTOM	2	.	99723536	99723537	0,0,0	2	84,1	0,106
chr14	99723702	99724243	chr14:99723702-99724243;FANTOM	32	.	99723922	99723923	0,0,0	2	161,261	0,280
chr14	99738263	99738398	chr14:99738263-99738398;FANTOM	8	.	99738310	99738311	0,0,0	2	4,43	0,92
chr14	99738784	99739212	chr14:99738784-99739212;FANTOM	12	.	99739119	99739120	0,0,0	2	336,92	0,336
chr14	99747667	99747923	chr14:99747667-99747923;FANTOM	2	.	99747808	99747809	0,0,0	2	28,1	0,255
chr14	99749220	99749596	chr14:99749220-99749596;FANTOM	2	.	99749400	99749401	0,0,0	2	41,55	0,321
chr14	99765297	99765687	chr14:99765297-99765687;FANTOM	5	.	99765648	99765649	0,0,0	2	315,1	0,389
chr14	99791876	99792260	chr14:99791876-99792260;FANTOM	3	.	99792067	99792068	0,0,0	2	1,1	0,383
chr14	99947947	99948047	chr14:99947947-99948047;FANTOM	2	.	99947996	99947997	0,0,0	2	1,2	0,98
chr14	99977731	99978096	chr14:99977731-99978096;FANTOM	3	.	99977788	99977789	0,0,0	2	1,250	0,115
chr14	99978169	99978341	chr14:99978169-99978341;FANTOM	19	.	99978279	99978280	0,0,0	2	54,5	0,167
chr14	99978530	99978866	chr14:99978530-99978866;FANTOM	34	.	99978651	99978652	0,0,0	2	48,140	0,196
chr14	99983270	99983634	chr14:99983270-99983634;FANTOM	48	.	99983555	99983556	0,0,0	2	270,63	0,301
chr14	100016226	100016405	chr14:100016226-100016405;FANTOM	7	.	100016311	100016312	0,0,0	2	1,9	0,170
chr14	100019228	100019339	chr14:100019228-100019339;FANTOM	3	.	100019283	100019284	0,0,0	2	1,1	0,110
chr14	100054892	100055044	chr14:100054892-100055044;FANTOM	2	.	100054967	100054968	0,0,0	2	1,1	0,151
chr14	100105286	100105541	chr14:100105286-100105541;FANTOM	2	.	100105426	100105427	0,0,0	2	28,1	0,254
chr14	100177670	100177997	chr14:100177670-100177997;FANTOM	5	.	100177786	100177787	0,0,0	2	8,101	0,226
chr14	100206175	100206507	chr14:100206175-100206507;FANTOM	4	.	100206340	100206341	0,0,0	2	1,1	0,331
chr14	100445139	100445525	chr14:100445139-100445525;FANTOM	2	.	100445331	100445332	0,0,0	2	1,1	0,385
chr14	100496222	100496526	chr14:100496222-100496526;FANTOM	2	.	100496519	100496520	0,0,0	2	292,1	0,303
chr14	100666674	100666776	chr14:100666674-100666776;FANTOM	2	.	100666724	100666725	0,0,0	2	1,1	0,101
chr14	100684477	100684750	chr14:100684477-100684750;FANTOM	8	.	100684734	100684735	0,0,0	2	244,1	0,272
chr14	100685140	100685779	chr14:100685140-100685779;FANTOM	382	.	100685200	100685201	0,0,0	2	36,553	0,86
chr14	100775075	100775350	chr14:100775075-100775350;NETCAGE	3	.	100775195	100775196	0,0,0	2	1,35	0,240
chr14	100858238	100858647	chr14:100858238-100858647;NETCAGE	4	.	100858499	100858500	0,0,0	2	126,11	0,398
chr14	100859304	100859585	chr14:100859304-100859585;FANTOM	2	.	100859444	100859445	0,0,0	2	1,1	0,280
chr14	101149347	101149711	chr14:101149347-101149711;FANTOM	28	.	101149427	101149428	0,0,0	2	44,247	0,117
chr14	101152013	101152335	chr14:101152013-101152335;FANTOM	8	.	101152219	101152220	0,0,0	2	172,80	0,242
chr14	101382560	101382829	chr14:101382560-101382829;FANTOM	2	.	101382718	101382719	0,0,0	2	50,1	0,268
chr14	101682852	101682872	chr14:101682852-101682872;FANTOM	2	.	101682861	101682862	0,0,0	2	1,1	0,19
chr14	101862598	101863047	chr14:101862598-101863047;NETCAGE	2	.	101862852	101862853	0,0,0	2	176,116	0,333
chr14	101891816	101892171	chr14:101891816-101892171;FANTOM	2	.	101891993	101891994	0,0,0	2	1,1	0,354
chr14	101915402	101915511	chr14:101915402-101915511;FANTOM	2	.	101915456	101915457	0,0,0	2	1,1	0,108
chr14	101947188	101947491	chr14:101947188-101947491;FANTOM	2	.	101947372	101947373	0,0,0	2	68,1	0,302
chr14	101959889	101960076	chr14:101959889-101960076;FANTOM	2	.	101960058	101960059	0,0,0	2	153,1	0,186
chr14	101966123	101966414	chr14:101966123-101966414;NETCAGE	2	.	101966401	101966402	0,0,0	2	268,1	0,290
chr14	101986994	101987299	chr14:101986994-101987299;FANTOM	3	.	101987292	101987293	0,0,0	2	293,1	0,304
chr14	101993671	101993818	chr14:101993671-101993818;FANTOM	17	.	101993729	101993730	0,0,0	2	9,38	0,109
chr14	102005777	102006071	chr14:102005777-102006071;NETCAGE	2	.	102005950	102005951	0,0,0	2	54,1	0,293
chr14	102006684	102006977	chr14:102006684-102006977;FANTOM	2	.	102006831	102006832	0,0,0	2	4,1	0,292
chr14	102063976	102064054	chr14:102063976-102064054;FANTOM	2	.	102064014	102064015	0,0,0	2	1,1	0,77
chr14	102104648	102104958	chr14:102104648-102104958;FANTOM	2	.	102104802	102104803	0,0,0	2	1,1	0,309
chr14	102127804	102128198	chr14:102127804-102128198;NETCAGE	2	.	102128032	102128033	0,0,0	2	64,1	0,393
chr14	102142020	102142358	chr14:102142020-102142358;NETCAGE	2	.	102142230	102142231	0,0,0	2	84,1	0,337
chr14	102174617	102175008	chr14:102174617-102175008;FANTOM	2	.	102174812	102174813	0,0,0	2	1,1	0,390
chr14	102175506	102175784	chr14:102175506-102175784;FANTOM	16	.	102175617	102175618	0,0,0	2	11,66	0,212
chr14	102187131	102187448	chr14:102187131-102187448;FANTOM	2	.	102187164	102187165	0,0,0	2	1,250	0,67
chr14	102197253	102197490	chr14:102197253-102197490;FANTOM	2	.	102197369	102197370	0,0,0	2	1,4	0,233
chr14	102203453	102203662	chr14:102203453-102203662;FANTOM	2	.	102203481	102203482	0,0,0	2	1,152	0,57
chr14	102205417	102205662	chr14:102205417-102205662;FANTOM	2	.	102205539	102205540	0,0,0	2	1,1	0,244
chr14	102229534	102229687	chr14:102229534-102229687;FANTOM	2	.	102229610	102229611	0,0,0	2	1,1	0,152
chr14	102235260	102235490	chr14:102235260-102235490;FANTOM	2	.	102235368	102235369	0,0,0	2	1,14	0,216
chr14	102251947	102252307	chr14:102251947-102252307;NETCAGE	2	.	102252092	102252093	0,0,0	2	80,149	0,211
chr14	102252992	102253149	chr14:102252992-102253149;FANTOM	2	.	102253103	102253104	0,0,0	2	67,1	0,156
chr14	102266516	102266627	chr14:102266516-102266627;FANTOM	17	.	102266572	102266573	0,0,0	2	3,1	0,110
chr14	102276878	102277265	chr14:102276878-102277265;NETCAGE	2	.	102277071	102277072	0,0,0	2	1,1	0,386
chr14	102291551	102292251	chr14:102291551-102292251;FANTOM	84	.	102291890	102291891	0,0,0	2	332,352	0,348
chr14	102306155	102306399	chr14:102306155-102306399;FANTOM	2	.	102306274	102306275	0,0,0	2	1,5	0,239
chr14	102309315	102309668	chr14:102309315-102309668;NETCAGE	2	.	102309448	102309449	0,0,0	2	51,137	0,216
chr14	102320253	102320444	chr14:102320253-102320444;NETCAGE	4	.	102320298	102320299	0,0,0	2	1,101	0,90
chr14	102471541	102471861	chr14:102471541-102471861;FANTOM	2	.	102471726	102471727	0,0,0	2	53,1	0,319
chr14	102491565	102491913	chr14:102491565-102491913;FANTOM	2	.	102491622	102491623	0,0,0	2	2,235	0,113
chr14	102860651	102860893	chr14:102860651-102860893;FANTOM	2	.	102860771	102860772	0,0,0	2	1,1	0,241
chr14	103136485	103136840	chr14:103136485-103136840;FANTOM	2	.	103136647	103136648	0,0,0	2	1,30	0,325
chr14	103205468	103205756	chr14:103205468-103205756;FANTOM	2	.	103205534	103205535	0,0,0	2	1,155	0,133
chr14	103205777	103206237	chr14:103205777-103206237;FANTOM	68	.	103206007	103206008	0,0,0	2	212,210	0,250
chr14	103227761	103227999	chr14:103227761-103227999;FANTOM	2	.	103227897	103227898	0,0,0	2	37,1	0,237
chr14	103234754	103234917	chr14:103234754-103234917;FANTOM	2	.	103234823	103234824	0,0,0	2	16,39	0,124
chr14	103305695	103305790	chr14:103305695-103305790;FANTOM	2	.	103305701	103305702	0,0,0	2	1,82	0,13
chr14	103306272	103306434	chr14:103306272-103306434;FANTOM	7	.	103306368	103306369	0,0,0	2	35,4	0,158
chr14	103306858	103306952	chr14:103306858-103306952;FANTOM	2	.	103306889	103306890	0,0,0	2	1,32	0,62
chr14	103318601	103318660	chr14:103318601-103318660;FANTOM	5	.	103318636	103318637	0,0,0	2	13,1	0,58
chr14	103382399	103382858	chr14:103382399-103382858;NETCAGE	2	.	103382649	103382650	0,0,0	2	208,165	0,294
chr14	103406919	103407466	chr14:103406919-103407466;FANTOM	87	.	103407188	103407189	0,0,0	2	159,167	0,380
chr14	103411163	103411245	chr14:103411163-103411245;FANTOM	2	.	103411189	103411190	0,0,0	2	1,29	0,53
chr14	103415190	103415648	chr14:103415190-103415648;FANTOM	14	.	103415302	103415303	0,0,0	2	83,315	0,143
chr14	103416249	103416608	chr14:103416249-103416608;FANTOM	64	.	103416454	103416455	0,0,0	2	175,123	0,236
chr14	103418030	103418338	chr14:103418030-103418338;FANTOM	2	.	103418195	103418196	0,0,0	2	24,1	0,307
chr14	103436288	103436631	chr14:103436288-103436631;FANTOM	92	.	103436486	103436487	0,0,0	2	80,25	0,318
chr14	103438612	103438920	chr14:103438612-103438920;FANTOM	20	.	103438770	103438771	0,0,0	2	159,149	0,159
chr14	103442062	103442365	chr14:103442062-103442365;FANTOM	7	.	103442194	103442195	0,0,0	2	104,142	0,161
chr14	103458139	103458592	chr14:103458139-103458592;FANTOM	102	.	103458309	103458310	0,0,0	2	114,225	0,228
chr14	103505618	103505816	chr14:103505618-103505816;FANTOM	8	.	103505707	103505708	0,0,0	2	52,70	0,128
chr14	103530098	103530175	chr14:103530098-103530175;FANTOM	2	.	103530134	103530135	0,0,0	2	1,4	0,73
chr14	103588573	103588975	chr14:103588573-103588975;NETCAGE	2	.	103588898	103588899	0,0,0	2	251,1	0,401
chr14	103741279	103741384	chr14:103741279-103741384;FANTOM	2	.	103741347	103741348	0,0,0	2	33,1	0,104
chr14	103744835	103745132	chr14:103744835-103745132;NETCAGE	7	.	103744947	103744948	0,0,0	2	2,74	0,223
chr14	103748739	103748975	chr14:103748739-103748975;FANTOM	8	.	103748773	103748774	0,0,0	2	1,168	0,68
chr14	103789886	103790279	chr14:103789886-103790279;NETCAGE	2	.	103790030	103790031	0,0,0	2	12,115	0,278
chr14	103802426	103802567	chr14:103802426-103802567;NETCAGE	40	.	103802492	103802493	0,0,0	2	48,56	0,85
chr14	103868462	103868727	chr14:103868462-103868727;NETCAGE	2	.	103868594	103868595	0,0,0	2	1,1	0,264
chr14	103869126	103869402	chr14:103869126-103869402;FANTOM	2	.	103869159	103869160	0,0,0	2	1,210	0,66
chr14	103870579	103870931	chr14:103870579-103870931;FANTOM	15	.	103870614	103870615	0,0,0	2	7,288	0,64
chr14	103876523	103876789	chr14:103876523-103876789;FANTOM	14	.	103876681	103876682	0,0,0	2	96,45	0,221
chr14	103877264	103877488	chr14:103877264-103877488;FANTOM	2	.	103877364	103877365	0,0,0	2	76,99	0,125
chr14	103886233	103886492	chr14:103886233-103886492;FANTOM	2	.	103886314	103886315	0,0,0	2	1,97	0,162
chr14	104050512	104050813	chr14:104050512-104050813;NETCAGE	2	.	104050614	104050615	0,0,0	2	1,97	0,204
chr14	104066275	104066291	chr14:104066275-104066291;FANTOM	4	.	104066282	104066283	0,0,0	2	1,1	0,15
chr14	104091528	104091905	chr14:104091528-104091905;NETCAGE	2	.	104091550	104091551	0,0,0	2	1,332	0,45
chr14	104223333	104223538	chr14:104223333-104223538;FANTOM	2	.	104223455	104223456	0,0,0	2	42,1	0,204
chr14	104298498	104298722	chr14:104298498-104298722;FANTOM	13	.	104298549	104298550	0,0,0	2	20,140	0,84
chr14	104615790	104616146	chr14:104615790-104616146;FANTOM	2	.	104615967	104615968	0,0,0	2	1,1	0,355
chr14	104851145	104851250	chr14:104851145-104851250;FANTOM	20	.	104851206	104851207	0,0,0	2	41,22	0,83
chr14	104859564	104859755	chr14:104859564-104859755;FANTOM	3	.	104859659	104859660	0,0,0	2	1,1	0,190
chr14	104999652	104999861	chr14:104999652-104999861;FANTOM	3	.	104999753	104999754	0,0,0	2	1,7	0,202
chr14	105336448	105336730	chr14:105336448-105336730;FANTOM	3	.	105336524	105336525	0,0,0	2	7,135	0,147
chr14	105407552	105407854	chr14:105407552-105407854;FANTOM	30	.	105407704	105407705	0,0,0	2	75,72	0,230
chr14	105575149	105575470	chr14:105575149-105575470;FANTOM	2	.	105575309	105575310	0,0,0	2	1,1	0,320
chr14	105656971	105657160	chr14:105656971-105657160;FANTOM	4	.	105657026	105657027	0,0,0	2	1,79	0,110
chr14	105732778	105732859	chr14:105732778-105732859;FANTOM	2	.	105732828	105732829	0,0,0	2	22,1	0,80
chr14	105834613	105834970	chr14:105834613-105834970;FANTOM	2	.	105834688	105834689	0,0,0	2	1,206	0,151
chr14	105900595	105900732	chr14:105900595-105900732;FANTOM	11	.	105900610	105900611	0,0,0	2	1,106	0,31
chr14	105901625	105901814	chr14:105901625-105901814;FANTOM	9	.	105901715	105901716	0,0,0	2	5,12	0,177
chr14	105902069	105902274	chr14:105902069-105902274;FANTOM	2	.	105902171	105902172	0,0,0	2	1,1	0,204
chr14	105902586	105902678	chr14:105902586-105902678;FANTOM	8	.	105902640	105902641	0,0,0	2	29,11	0,81
chr14	106020433	106020631	chr14:106020433-106020631;FANTOM	2	.	106020531	106020532	0,0,0	2	1,1	0,197
chr14	106024545	106024758	chr14:106024545-106024758;NETCAGE	2	.	106024651	106024652	0,0,0	2	1,1	0,212
chr14	106030337	106030521	chr14:106030337-106030521;FANTOM	3	.	106030456	106030457	0,0,0	2	56,1	0,183
chr14	106068349	106068690	chr14:106068349-106068690;FANTOM	2	.	106068541	106068542	0,0,0	2	45,1	0,340
chr14	106230020	106230120	chr14:106230020-106230120;FANTOM	20	.	106230082	106230083	0,0,0	2	36,11	0,89
chr14	106319536	106319799	chr14:106319536-106319799;FANTOM	3	.	106319580	106319581	0,0,0	2	1,175	0,88
chr14	106411260	106411562	chr14:106411260-106411562;FANTOM	2	.	106411346	106411347	0,0,0	2	1,129	0,173
chr14	106426715	106427061	chr14:106426715-106427061;FANTOM	5	.	106426955	106426956	0,0,0	2	167,31	0,315
chr14	106443557	106443879	chr14:106443557-106443879;FANTOM	10	.	106443744	106443745	0,0,0	2	60,6	0,316
chr14	106562865	106563255	chr14:106562865-106563255;FANTOM	4	.	106563060	106563061	0,0,0	2	3,2	0,388
chr14	106656289	106656299	chr14:106656289-106656299;FANTOM	2	.	106656293	106656294	0,0,0	2	1,1	0,9
chr14	107433016	107433246	chr14:107433016-107433246;NETCAGE	2	.	107433130	107433131	0,0,0	2	1,1	0,229
chr14	109114991	109115171	chr14:109114991-109115171;NETCAGE	2	.	109115146	109115147	0,0,0	2	132,1	0,179
chr14	109179056	109179275	chr14:109179056-109179275;NETCAGE	3	.	109179267	109179268	0,0,0	2	206,1	0,218
chr14	109221350	109221748	chr14:109221350-109221748;NETCAGE	2	.	109221641	109221642	0,0,0	2	208,22	0,376
chr14	109236238	109236557	chr14:109236238-109236557;FANTOM	6	.	109236397	109236398	0,0,0	2	1,1	0,318
chr14	109238005	109238425	chr14:109238005-109238425;NETCAGE	7	.	109238212	109238213	0,0,0	2	47,51	0,369
chr14	109270508	109270621	chr14:109270508-109270621;FANTOM	2	.	109270564	109270565	0,0,0	2	1,1	0,112
chr14	109853851	109854237	chr14:109853851-109854237;FANTOM	2	.	109854043	109854044	0,0,0	2	1,1	0,385
chr14	110106270	110106312	chr14:110106270-110106312;FANTOM	2	.	110106291	110106292	0,0,0	2	3,1	0,41
chr14	111135984	111136106	chr14:111135984-111136106;FANTOM	2	.	111136045	111136046	0,0,0	2	3,1	0,121
chr14	112009794	112009990	chr14:112009794-112009990;FANTOM	3	.	112009891	112009892	0,0,0	2	1,1	0,195
chr14	112075575	112076104	chr14:112075575-112076104;FANTOM	175	.	112075847	112075848	0,0,0	2	211,194	0,335
chr14	112076108	112076257	chr14:112076108-112076257;FANTOM	14	.	112076201	112076202	0,0,0	2	82,43	0,106
chr14	112095986	112096395	chr14:112095986-112096395;FANTOM	2	.	112096213	112096214	0,0,0	2	47,1	0,408
chr14	112143672	112143756	chr14:112143672-112143756;FANTOM	2	.	112143720	112143721	0,0,0	2	15,1	0,83
chr14	112172058	112172194	chr14:112172058-112172194;FANTOM	2	.	112172125	112172126	0,0,0	2	1,1	0,135
chr14	112326738	112326809	chr14:112326738-112326809;FANTOM	7	.	112326774	112326775	0,0,0	2	3,1	0,70
chr14	113220722	113221112	chr14:113220722-113221112;FANTOM	2	.	113220916	113220917	0,0,0	2	1,1	0,389
chr14	113515404	113515778	chr14:113515404-113515778;FANTOM	2	.	113515594	113515595	0,0,0	2	8,1	0,373
chr14	113816662	113816769	chr14:113816662-113816769;FANTOM	2	.	113816715	113816716	0,0,0	2	1,1	0,106
chr14	114135499	114135541	chr14:114135499-114135541;FANTOM	2	.	114135519	114135520	0,0,0	2	1,1	0,41
chr14	114579001	114579125	chr14:114579001-114579125;FANTOM	15	.	114579071	114579072	0,0,0	2	27,9	0,115
chr14	115347561	115347865	chr14:115347561-115347865;FANTOM	22	.	115347771	115347772	0,0,0	2	199,82	0,222
chr14	115348147	115348269	chr14:115348147-115348269;FANTOM	49	.	115348238	115348239	0,0,0	2	65,3	0,119
chr14	115439860	115440251	chr14:115439860-115440251;FANTOM	56	.	115439945	115439946	0,0,0	2	16,235	0,156
chr14	115441051	115441503	chr14:115441051-115441503;NETCAGE	17	.	115441393	115441394	0,0,0	2	335,102	0,350
chr14	115576884	115576927	chr14:115576884-115576927;FANTOM	4	.	115576904	115576905	0,0,0	2	1,3	0,40
chr14	115584881	115585239	chr14:115584881-115585239;FANTOM	2	.	115584952	115584953	0,0,0	2	1,215	0,143
chr14	115606474	115606883	chr14:115606474-115606883;FANTOM	17	.	115606819	115606820	0,0,0	2	294,11	0,398
chr14	115773974	115773987	chr14:115773974-115773987;FANTOM	2	.	115773975	115773976	0,0,0	2	1,11	0,2
chr14	115810827	115810978	chr14:115810827-115810978;NETCAGE	2	.	115810864	115810865	0,0,0	2	1,76	0,75
chr14	115811176	115811516	chr14:115811176-115811516;NETCAGE	3	.	115811220	115811221	0,0,0	2	1,252	0,88
chr14	115844652	115844823	chr14:115844652-115844823;NETCAGE	2	.	115844737	115844738	0,0,0	2	1,1	0,170
chr14	115895418	115895577	chr14:115895418-115895577;FANTOM	3	.	115895489	115895490	0,0,0	2	1,16	0,143
chr14	115933451	115933493	chr14:115933451-115933493;FANTOM	4	.	115933470	115933471	0,0,0	2	1,3	0,39
chr14	116100930	116101289	chr14:116100930-116101289;FANTOM	4	.	116101017	116101018	0,0,0	2	46,230	0,129
chr14	116195159	116195500	chr14:116195159-116195500;NETCAGE	2	.	116195329	116195330	0,0,0	2	1,1	0,340
chr14	116202578	116202977	chr14:116202578-116202977;NETCAGE	2	.	116202777	116202778	0,0,0	2	1,1	0,398
chr14	116317620	116318019	chr14:116317620-116318019;FANTOM	13	.	116317685	116317686	0,0,0	2	2,270	0,129
chr14	116387791	116387928	chr14:116387791-116387928;NETCAGE	2	.	116387859	116387860	0,0,0	2	1,1	0,136
chr14	117279749	117279843	chr14:117279749-117279843;FANTOM	28	.	117279787	117279788	0,0,0	2	12,28	0,66
chr14	117421541	117421874	chr14:117421541-117421874;FANTOM	2	.	117421704	117421705	0,0,0	2	1,6	0,327
chr14	117512784	117513140	chr14:117512784-117513140;NETCAGE	2	.	117512940	117512941	0,0,0	2	1,43	0,313
chr14	117682521	117682904	chr14:117682521-117682904;NETCAGE	2	.	117682712	117682713	0,0,0	2	1,1	0,382
chr14	117703953	117704038	chr14:117703953-117704038;FANTOM	2	.	117703995	117703996	0,0,0	2	1,1	0,84
chr14	117750203	117750276	chr14:117750203-117750276;NETCAGE	2	.	117750239	117750240	0,0,0	2	1,1	0,72
chr14	117754434	117754655	chr14:117754434-117754655;FANTOM	2	.	117754543	117754544	0,0,0	2	1,2	0,219
chr14	118021355	118021592	chr14:118021355-118021592;FANTOM	2	.	118021516	118021517	0,0,0	2	94,7	0,230
chr14	118319027	118319273	chr14:118319027-118319273;NETCAGE	3	.	118319051	118319052	0,0,0	2	13,210	0,36
chr14	118387803	118387977	chr14:118387803-118387977;FANTOM	4	.	118387869	118387870	0,0,0	2	1,41	0,133
chr14	118431346	118431436	chr14:118431346-118431436;FANTOM	3	.	118431390	118431391	0,0,0	2	1,1	0,89
chr14	118441427	118441554	chr14:118441427-118441554;FANTOM	11	.	118441507	118441508	0,0,0	2	43,8	0,119
chr14	118488462	118488929	chr14:118488462-118488929;FANTOM	51	.	118488551	118488552	0,0,0	2	82,369	0,98
chr14	118545624	118545699	chr14:118545624-118545699;NETCAGE	2	.	118545682	118545683	0,0,0	2	43,1	0,74
chr14	118563935	118564161	chr14:118563935-118564161;FANTOM	2	.	118563939	118563940	0,0,0	2	2,218	0,8
chr14	118574407	118574677	chr14:118574407-118574677;FANTOM	26	.	118574612	118574613	0,0,0	2	174,32	0,238
chr14	118579565	118579744	chr14:118579565-118579744;FANTOM	6	.	118579702	118579703	0,0,0	2	101,4	0,175
chr14	118627539	118627649	chr14:118627539-118627649;FANTOM	2	.	118627593	118627594	0,0,0	2	1,1	0,109
chr14	118630306	118630450	chr14:118630306-118630450;FANTOM	6	.	118630309	118630310	0,0,0	2	4,140	0,4
chr14	118678328	118678516	chr14:118678328-118678516;FANTOM	36	.	118678417	118678418	0,0,0	2	76,85	0,103
chr14	118705337	118705683	chr14:118705337-118705683;FANTOM	24	.	118705493	118705494	0,0,0	2	3,35	0,311
chr14	118856810	118856942	chr14:118856810-118856942;FANTOM	3	.	118856879	118856880	0,0,0	2	43,35	0,97
chr14	118902870	118902922	chr14:118902870-118902922;FANTOM	2	.	118902894	118902895	0,0,0	2	1,3	0,49
chr14	118950284	118950673	chr14:118950284-118950673;FANTOM	8	.	118950549	118950550	0,0,0	2	146,4	0,385
chr14	118962891	118963343	chr14:118962891-118963343;FANTOM	2	.	118963112	118963113	0,0,0	2	98,107	0,345
chr14	118973430	118973833	chr14:118973430-118973833;FANTOM	2	.	118973797	118973798	0,0,0	2	333,1	0,402
chr14	118992398	118992522	chr14:118992398-118992522;FANTOM	8	.	118992475	118992476	0,0,0	2	36,5	0,119
chr14	119011532	119011690	chr14:119011532-119011690;FANTOM	5	.	119011585	119011586	0,0,0	2	22,72	0,86
chr14	119038275	119038610	chr14:119038275-119038610;NETCAGE	2	.	119038561	119038562	0,0,0	2	239,1	0,334
chr14	119057456	119057524	chr14:119057456-119057524;FANTOM	2	.	119057489	119057490	0,0,0	2	1,1	0,67
chr14	119065209	119065349	chr14:119065209-119065349;FANTOM	3	.	119065278	119065279	0,0,0	2	1,1	0,139
chr14	119066841	119067070	chr14:119066841-119067070;FANTOM	28	.	119066994	119066995	0,0,0	2	107,29	0,200
chr14	119090271	119090397	chr14:119090271-119090397;FANTOM	3	.	119090335	119090336	0,0,0	2	4,1	0,125
chr14	119090863	119091041	chr14:119090863-119091041;FANTOM	14	.	119090946	119090947	0,0,0	2	1,11	0,167
chr14	119091209	119091322	chr14:119091209-119091322;FANTOM	5	.	119091273	119091274	0,0,0	2	17,1	0,112
chr14	119092468	119092718	chr14:119092468-119092718;NETCAGE	2	.	119092592	119092593	0,0,0	2	1,2	0,248
chr14	119101354	119101661	chr14:119101354-119101661;NETCAGE	2	.	119101559	119101560	0,0,0	2	105,1	0,306
chr14	119109041	119109178	chr14:119109041-119109178;FANTOM	16	.	119109132	119109133	0,0,0	2	58,12	0,125
chr14	119182840	119183101	chr14:119182840-119183101;FANTOM	2	.	119182970	119182971	0,0,0	2	1,1	0,260
chr14	119206221	119206797	chr14:119206221-119206797;NETCAGE	9	.	119206587	119206588	0,0,0	2	344,186	0,390
chr14	119209938	119210273	chr14:119209938-119210273;NETCAGE	2	.	119210105	119210106	0,0,0	2	1,1	0,334
chr14	119217507	119217841	chr14:119217507-119217841;NETCAGE	2	.	119217679	119217680	0,0,0	2	13,1	0,333
chr14	119218037	119218365	chr14:119218037-119218365;NETCAGE	2	.	119218080	119218081	0,0,0	2	42,283	0,45
chr14	119232447	119232630	chr14:119232447-119232630;NETCAGE	2	.	119232569	119232570	0,0,0	2	64,1	0,182
chr14	119233524	119233665	chr14:119233524-119233665;FANTOM	34	.	119233596	119233597	0,0,0	2	24,20	0,121
chr14	119237834	119237964	chr14:119237834-119237964;FANTOM	4	.	119237909	119237910	0,0,0	2	23,1	0,129
chr14	119241982	119242369	chr14:119241982-119242369;NETCAGE	2	.	119242311	119242312	0,0,0	2	273,1	0,386
chr14	119246658	119246725	chr14:119246658-119246725;NETCAGE	2	.	119246702	119246703	0,0,0	2	24,1	0,66
chr14	119247397	119247674	chr14:119247397-119247674;NETCAGE	2	.	119247535	119247536	0,0,0	2	1,1	0,276
chr14	119251741	119253197	chr14:119251741-119253197;NETCAGE	10	.	119252459	119252460	0,0,0	2	652,671	0,785
chr14	119256704	119256941	chr14:119256704-119256941;NETCAGE	4	.	119256726	119256727	0,0,0	2	1,193	0,44
chr14	119277981	119278083	chr14:119277981-119278083;NETCAGE	2	.	119278031	119278032	0,0,0	2	1,1	0,101
chr14	119294548	119294741	chr14:119294548-119294741;NETCAGE	4	.	119294685	119294686	0,0,0	2	83,1	0,192
chr14	119316135	119316561	chr14:119316135-119316561;NETCAGE	2	.	119316365	119316366	0,0,0	2	37,1	0,425
chr14	119337815	119338219	chr14:119337815-119338219;NETCAGE	10	.	119338001	119338002	0,0,0	2	124,154	0,250
chr14	119342993	119343235	chr14:119342993-119343235;NETCAGE	2	.	119343047	119343048	0,0,0	2	1,134	0,108
chr14	119353229	119353383	chr14:119353229-119353383;NETCAGE	2	.	119353305	119353306	0,0,0	2	1,1	0,153
chr14	119381317	119381721	chr14:119381317-119381721;NETCAGE	3	.	119381534	119381535	0,0,0	2	55,23	0,381
chr14	119382010	119382393	chr14:119382010-119382393;NETCAGE	2	.	119382201	119382202	0,0,0	2	1,1	0,382
chr14	119416082	119416478	chr14:119416082-119416478;NETCAGE	5	.	119416241	119416242	0,0,0	2	1,78	0,318
chr14	119444169	119444601	chr14:119444169-119444601;NETCAGE	3	.	119444374	119444375	0,0,0	2	71,92	0,340
chr14	119470941	119471097	chr14:119470941-119471097;NETCAGE	2	.	119471018	119471019	0,0,0	2	1,1	0,155
chr14	119556239	119556633	chr14:119556239-119556633;NETCAGE	3	.	119556328	119556329	0,0,0	2	1,215	0,179
chr14	119572898	119573295	chr14:119572898-119573295;NETCAGE	2	.	119573014	119573015	0,0,0	2	21,184	0,213
chr14	119668245	119668641	chr14:119668245-119668641;NETCAGE	2	.	119668455	119668456	0,0,0	2	26,1	0,395
chr14	119712738	119712865	chr14:119712738-119712865;FANTOM	22	.	119712799	119712800	0,0,0	2	16,20	0,107
chr14	119715101	119715111	chr14:119715101-119715111;FANTOM	2	.	119715105	119715106	0,0,0	2	1,1	0,9
chr14	119796968	119797362	chr14:119796968-119797362;FANTOM	2	.	119797164	119797165	0,0,0	2	1,1	0,393
chr14	120084216	120084584	chr14:120084216-120084584;FANTOM	2	.	120084286	120084287	0,0,0	2	30,257	0,111
chr14	120537205	120537384	chr14:120537205-120537384;FANTOM	2	.	120537270	120537271	0,0,0	2	1,48	0,131
chr14	120555000	120555184	chr14:120555000-120555184;FANTOM	6	.	120555145	120555146	0,0,0	2	109,1	0,183
chr14	120676372	120676629	chr14:120676372-120676629;FANTOM	35	.	120676529	120676530	0,0,0	2	67,8	0,249
chr14	120677565	120677855	chr14:120677565-120677855;FANTOM	5	.	120677776	120677777	0,0,0	2	134,1	0,289
chr14	120678085	120678468	chr14:120678085-120678468;FANTOM	14	.	120678307	120678308	0,0,0	2	150,87	0,296
chr14	120696658	120697137	chr14:120696658-120697137;NETCAGE	12	.	120696761	120696762	0,0,0	2	85,356	0,123
chr14	120718687	120719115	chr14:120718687-120719115;FANTOM	47	.	120719064	120719065	0,0,0	2	365,38	0,390
chr14	120726143	120726607	chr14:120726143-120726607;NETCAGE	3	.	120726340	120726341	0,0,0	2	114,183	0,281
chr14	120751135	120751512	chr14:120751135-120751512;NETCAGE	4	.	120751189	120751190	0,0,0	2	1,268	0,109
chr14	120813112	120813478	chr14:120813112-120813478;FANTOM	88	.	120813302	120813303	0,0,0	2	23,8	0,358
chr14	120820577	120820903	chr14:120820577-120820903;FANTOM	2	.	120820760	120820761	0,0,0	2	54,12	0,314
chr14	120821975	120822464	chr14:120821975-120822464;FANTOM	31	.	120822215	120822216	0,0,0	2	190,197	0,292
chr14	120825583	120825885	chr14:120825583-120825885;FANTOM	2	.	120825636	120825637	0,0,0	2	1,195	0,107
chr14	120833114	120833187	chr14:120833114-120833187;FANTOM	2	.	120833146	120833147	0,0,0	2	1,9	0,64
chr14	120833508	120833666	chr14:120833508-120833666;FANTOM	26	.	120833590	120833591	0,0,0	2	30,22	0,136
chr14	120899579	120899845	chr14:120899579-120899845;NETCAGE	2	.	120899712	120899713	0,0,0	2	2,1	0,265
chr14	120925044	120925113	chr14:120925044-120925113;FANTOM	2	.	120925087	120925088	0,0,0	2	20,1	0,68
chr14	120943277	120943423	chr14:120943277-120943423;FANTOM	2	.	120943349	120943350	0,0,0	2	1,1	0,145
chr14	120971496	120971788	chr14:120971496-120971788;FANTOM	2	.	120971570	120971571	0,0,0	2	1,143	0,149
chr14	121140925	121141144	chr14:121140925-121141144;FANTOM	2	.	121141034	121141035	0,0,0	2	1,1	0,218
chr14	121154724	121154879	chr14:121154724-121154879;FANTOM	3	.	121154803	121154804	0,0,0	2	5,1	0,154
chr14	121159043	121159189	chr14:121159043-121159189;FANTOM	2	.	121159116	121159117	0,0,0	2	3,1	0,145
chr14	121162101	121162282	chr14:121162101-121162282;FANTOM	30	.	121162199	121162200	0,0,0	2	54,38	0,143
chr14	121229715	121229994	chr14:121229715-121229994;FANTOM	2	.	121229845	121229846	0,0,0	2	1,19	0,260
chr14	121413513	121413805	chr14:121413513-121413805;FANTOM	2	.	121413602	121413603	0,0,0	2	1,114	0,178
chr14	121435388	121435921	chr14:121435388-121435921;FANTOM	453	.	121435437	121435438	0,0,0	2	45,479	0,54
chr14	121450363	121450749	chr14:121450363-121450749;FANTOM	10	.	121450545	121450546	0,0,0	2	1,22	0,364
chr14	121451226	121451538	chr14:121451226-121451538;NETCAGE	3	.	121451466	121451467	0,0,0	2	171,1	0,311
chr14	121503629	121504009	chr14:121503629-121504009;NETCAGE	3	.	121503818	121503819	0,0,0	2	1,1	0,379
chr14	121512894	121513312	chr14:121512894-121513312;NETCAGE	2	.	121513015	121513016	0,0,0	2	1,175	0,243
chr14	121528872	121529223	chr14:121528872-121529223;FANTOM	2	.	121529047	121529048	0,0,0	2	1,1	0,350
chr14	121537514	121538253	chr14:121537514-121538253;FANTOM	7	.	121537667	121537668	0,0,0	2	128,559	0,180
chr14	121541907	121542413	chr14:121541907-121542413;NETCAGE	10	.	121542159	121542160	0,0,0	2	106,107	0,399
chr14	121550630	121551228	chr14:121550630-121551228;NETCAGE	13	.	121550845	121550846	0,0,0	2	167,334	0,264
chr14	121553115	121553499	chr14:121553115-121553499;NETCAGE	2	.	121553256	121553257	0,0,0	2	1,101	0,283
chr14	121560039	121560273	chr14:121560039-121560273;FANTOM	2	.	121560042	121560043	0,0,0	2	1,227	0,7
chr14	121570294	121570668	chr14:121570294-121570668;NETCAGE	7	.	121570392	121570393	0,0,0	2	20,197	0,177
chr14	121599008	121599367	chr14:121599008-121599367;FANTOM	29	.	121599188	121599189	0,0,0	2	4,1	0,358
chr14	121688626	121688844	chr14:121688626-121688844;FANTOM	2	.	121688706	121688707	0,0,0	2	1,58	0,160
chr14	121743275	121743603	chr14:121743275-121743603;NETCAGE	2	.	121743426	121743427	0,0,0	2	1,25	0,303
chr14	121755606	121755843	chr14:121755606-121755843;FANTOM	7	.	121755662	121755663	0,0,0	2	54,177	0,60
chr14	121765243	121765839	chr14:121765243-121765839;FANTOM	8	.	121765526	121765527	0,0,0	2	201,229	0,367
chr14	121767423	121767814	chr14:121767423-121767814;FANTOM	3	.	121767630	121767631	0,0,0	2	25,1	0,390
chr14	121771024	121771376	chr14:121771024-121771376;FANTOM	13	.	121771190	121771191	0,0,0	2	63,81	0,271
chr14	121771616	121771955	chr14:121771616-121771955;FANTOM	8	.	121771850	121771851	0,0,0	2	134,4	0,335
chr14	121777475	121777672	chr14:121777475-121777672;FANTOM	15	.	121777549	121777550	0,0,0	2	1,49	0,148
chr14	121783352	121783729	chr14:121783352-121783729;FANTOM	2	.	121783540	121783541	0,0,0	2	1,1	0,376
chr14	121804491	121804665	chr14:121804491-121804665;FANTOM	7	.	121804579	121804580	0,0,0	2	4,1	0,173
chr14	121822298	121822432	chr14:121822298-121822432;FANTOM	2	.	121822365	121822366	0,0,0	2	3,1	0,133
chr14	121835093	121835281	chr14:121835093-121835281;FANTOM	5	.	121835176	121835177	0,0,0	2	1,21	0,167
chr14	121836401	121836531	chr14:121836401-121836531;FANTOM	2	.	121836465	121836466	0,0,0	2	1,1	0,129
chr14	121901447	121901684	chr14:121901447-121901684;FANTOM	4	.	121901519	121901520	0,0,0	2	1,93	0,144
chr14	121974614	121974882	chr14:121974614-121974882;NETCAGE	2	.	121974792	121974793	0,0,0	2	90,1	0,267
chr14	122019795	122020201	chr14:122019795-122020201;NETCAGE	2	.	122019988	122019989	0,0,0	2	188,206	0,200
chr14	122025706	122025791	chr14:122025706-122025791;FANTOM	2	.	122025748	122025749	0,0,0	2	1,1	0,84
chr14	122045357	122045754	chr14:122045357-122045754;FANTOM	2	.	122045555	122045556	0,0,0	2	1,1	0,396
chr14	122048729	122048872	chr14:122048729-122048872;NETCAGE	2	.	122048794	122048795	0,0,0	2	1,13	0,130
chr14	122063287	122063503	chr14:122063287-122063503;NETCAGE	2	.	122063394	122063395	0,0,0	2	1,1	0,215
chr14	122092084	122092180	chr14:122092084-122092180;NETCAGE	2	.	122092131	122092132	0,0,0	2	1,1	0,95
chr14	122117928	122117945	chr14:122117928-122117945;FANTOM	6	.	122117929	122117930	0,0,0	2	1,14	0,3
chr14	122140120	122140521	chr14:122140120-122140521;NETCAGE	2	.	122140318	122140319	0,0,0	2	1,4	0,397
chr14	122180489	122180650	chr14:122180489-122180650;FANTOM	3	.	122180569	122180570	0,0,0	2	1,1	0,160
chr14	122185969	122186321	chr14:122185969-122186321;FANTOM	3	.	122186274	122186275	0,0,0	2	261,1	0,351
chr14	122194426	122194538	chr14:122194426-122194538;FANTOM	7	.	122194516	122194517	0,0,0	2	74,4	0,108
chr14	122224006	122224244	chr14:122224006-122224244;NETCAGE	2	.	122224114	122224115	0,0,0	2	77,98	0,140
chr14	122229289	122229582	chr14:122229289-122229582;FANTOM	27	.	122229450	122229451	0,0,0	2	109,78	0,215
chr14	122280623	122281103	chr14:122280623-122281103;FANTOM	65	.	122280874	122280875	0,0,0	2	107,83	0,397
chr14	122297948	122298037	chr14:122297948-122298037;NETCAGE	2	.	122298003	122298004	0,0,0	2	24,1	0,88
chr14	122298427	122298665	chr14:122298427-122298665;FANTOM	17	.	122298529	122298530	0,0,0	2	34,67	0,171
chr14	122305145	122305481	chr14:122305145-122305481;FANTOM	2	.	122305281	122305282	0,0,0	2	1,63	0,273
chr14	122305747	122305971	chr14:122305747-122305971;FANTOM	4	.	122305835	122305836	0,0,0	2	47,94	0,130
chr14	122313576	122313961	chr14:122313576-122313961;NETCAGE	2	.	122313693	122313694	0,0,0	2	1,151	0,234
chr14	122315648	122316045	chr14:122315648-122316045;FANTOM	12	.	122315725	122315726	0,0,0	2	1,243	0,154
chr14	122328597	122329026	chr14:122328597-122329026;FANTOM	138	.	122328734	122328735	0,0,0	2	72,226	0,203
chr14	122330861	122331221	chr14:122330861-122331221;FANTOM	59	.	122330975	122330976	0,0,0	2	70,201	0,159
chr14	122333889	122334309	chr14:122333889-122334309;FANTOM	2	.	122333996	122333997	0,0,0	2	36,240	0,180
chr14	122337423	122337676	chr14:122337423-122337676;FANTOM	3	.	122337512	122337513	0,0,0	2	1,75	0,178
chr14	122337829	122338356	chr14:122337829-122338356;FANTOM	22	.	122338153	122338154	0,0,0	2	258,136	0,391
chr14	122345697	122346118	chr14:122345697-122346118;FANTOM	27	.	122345876	122345877	0,0,0	2	40,101	0,320
chr14	122348446	122348695	chr14:122348446-122348695;FANTOM	2	.	122348599	122348600	0,0,0	2	95,37	0,212
chr14	122357762	122358264	chr14:122357762-122358264;FANTOM	2	.	122358081	122358082	0,0,0	2	259,122	0,380
chr14	122359692	122360024	chr14:122359692-122360024;FANTOM	2	.	122359849	122359850	0,0,0	2	1,17	0,315
chr14	122360056	122361020	chr14:122360056-122361020;FANTOM	70	.	122360429	122360430	0,0,0	2	363,579	0,385
chr14	122361677	122363646	chr14:122361677-122363646;FANTOM	96	.	122362813	122362814	0,0,0	2	1099,795	0,1174
chr14	122384823	122385088	chr14:122384823-122385088;FANTOM	7	.	122384951	122384952	0,0,0	2	84,91	0,174
chr14	122386622	122386766	chr14:122386622-122386766;FANTOM	2	.	122386715	122386716	0,0,0	2	45,1	0,143
chr14	122391883	122392097	chr14:122391883-122392097;FANTOM	56	.	122392000	122392001	0,0,0	2	106,84	0,130
chr14	122394805	122394992	chr14:122394805-122394992;FANTOM	4	.	122394898	122394899	0,0,0	2	1,1	0,186
chr14	122396087	122396310	chr14:122396087-122396310;FANTOM	8	.	122396139	122396140	0,0,0	2	7,125	0,98
chr14	122408724	122409098	chr14:122408724-122409098;FANTOM	5	.	122408986	122408987	0,0,0	2	213,62	0,312
chr14	122412869	122413146	chr14:122412869-122413146;FANTOM	23	.	122412995	122412996	0,0,0	2	45,68	0,209
chr14	122428310	122428503	chr14:122428310-122428503;FANTOM	66	.	122428399	122428400	0,0,0	2	31,44	0,149
chr14	122429238	122429372	chr14:122429238-122429372;FANTOM	3	.	122429325	122429326	0,0,0	2	42,1	0,133
chr14	122429674	122429795	chr14:122429674-122429795;FANTOM	15	.	122429734	122429735	0,0,0	2	16,16	0,105
chr14	122441493	122441715	chr14:122441493-122441715;FANTOM	2	.	122441603	122441604	0,0,0	2	1,1	0,221
chr14	122452191	122452599	chr14:122452191-122452599;FANTOM	6	.	122452292	122452293	0,0,0	2	1,205	0,203
chr14	122452712	122452821	chr14:122452712-122452821;FANTOM	3	.	122452775	122452776	0,0,0	2	20,1	0,108
chr14	122453174	122453279	chr14:122453174-122453279;FANTOM	3	.	122453224	122453225	0,0,0	2	1,5	0,100
chr14	122457156	122457588	chr14:122457156-122457588;FANTOM	67	.	122457432	122457433	0,0,0	2	149,28	0,404
chr14	122459981	122460261	chr14:122459981-122460261;FANTOM	2	.	122460160	122460161	0,0,0	2	80,1	0,279
chr14	122462130	122462285	chr14:122462130-122462285;FANTOM	4	.	122462170	122462171	0,0,0	2	31,104	0,51
chr14	122465594	122465778	chr14:122465594-122465778;FANTOM	8	.	122465669	122465670	0,0,0	2	7,39	0,145
chr14	122602789	122603041	chr14:122602789-122603041;NETCAGE	4	.	122602858	122602859	0,0,0	2	1,114	0,138
chr14	122616539	122616931	chr14:122616539-122616931;NETCAGE	3	.	122616593	122616594	0,0,0	2	1,284	0,108
chr14	122628431	122628663	chr14:122628431-122628663;FANTOM	3	.	122628546	122628547	0,0,0	2	1,1	0,231
chr14	122629944	122630304	chr14:122629944-122630304;NETCAGE	4	.	122630110	122630111	0,0,0	2	117,144	0,216
chr14	122655604	122656016	chr14:122655604-122656016;FANTOM	19	.	122655724	122655725	0,0,0	2	60,231	0,181
chr14	122766501	122766781	chr14:122766501-122766781;FANTOM	2	.	122766590	122766591	0,0,0	2	1,102	0,178
chr14	122773664	122773898	chr14:122773664-122773898;FANTOM	2	.	122773780	122773781	0,0,0	2	1,1	0,233
chr14	122775669	122776485	chr14:122775669-122776485;FANTOM	16	.	122776148	122776149	0,0,0	2	463,320	0,496
chr14	122781152	122781394	chr14:122781152-122781394;FANTOM	2	.	122781272	122781273	0,0,0	2	1,1	0,241
chr14	122783833	122784163	chr14:122783833-122784163;FANTOM	3	.	122784117	122784118	0,0,0	2	240,1	0,329
chr14	122784350	122784825	chr14:122784350-122784825;FANTOM	2	.	122784587	122784588	0,0,0	2	222,221	0,254
chr14	122785132	122785477	chr14:122785132-122785477;FANTOM	2	.	122785416	122785417	0,0,0	2	225,1	0,344
chr14	122787167	122787174	chr14:122787167-122787174;FANTOM	2	.	122787170	122787171	0,0,0	2	1,1	0,6
chr14	122787652	122788205	chr14:122787652-122788205;FANTOM	2	.	122788078	122788079	0,0,0	2	404,104	0,449
chr14	122809632	122809891	chr14:122809632-122809891;NETCAGE	2	.	122809761	122809762	0,0,0	2	1,1	0,258
chr14	122838469	122838753	chr14:122838469-122838753;FANTOM	2	.	122838612	122838613	0,0,0	2	5,1	0,283
chr14	122838935	122839066	chr14:122838935-122839066;NETCAGE	2	.	122838983	122838984	0,0,0	2	14,47	0,84
chr14	122852888	122853124	chr14:122852888-122853124;FANTOM	3	.	122853086	122853087	0,0,0	2	163,1	0,235
chr14	122854278	122854336	chr14:122854278-122854336;FANTOM	2	.	122854306	122854307	0,0,0	2	1,1	0,57
chr14	122867869	122868221	chr14:122867869-122868221;FANTOM	2	.	122868129	122868130	0,0,0	2	171,1	0,351
chr14	122872824	122873210	chr14:122872824-122873210;NETCAGE	3	.	122872993	122872994	0,0,0	2	1,47	0,339
chr14	122882101	122882342	chr14:122882101-122882342;FANTOM	8	.	122882270	122882271	0,0,0	2	99,1	0,240
chr14	122883038	122883055	chr14:122883038-122883055;FANTOM	2	.	122883043	122883044	0,0,0	2	1,6	0,11
chr14	122884185	122884810	chr14:122884185-122884810;FANTOM	9	.	122884510	122884511	0,0,0	2	301,275	0,350
chr14	122885162	122885288	chr14:122885162-122885288;NETCAGE	2	.	122885234	122885235	0,0,0	2	21,1	0,125
chr14	122888586	122888817	chr14:122888586-122888817;FANTOM	2	.	122888700	122888701	0,0,0	2	1,3	0,228
chr14	123016481	123016487	chr14:123016481-123016487;FANTOM	2	.	123016484	123016485	0,0,0	2	2,1	0,5
chr14	123199043	123199392	chr14:123199043-123199392;NETCAGE	3	.	123199215	123199216	0,0,0	2	1,4	0,345
chr14	123206789	123207173	chr14:123206789-123207173;NETCAGE	2	.	123206856	123206857	0,0,0	2	1,250	0,134
chr14	123231699	123231908	chr14:123231699-123231908;FANTOM	2	.	123231802	123231803	0,0,0	2	1,2	0,207
chr14	123248896	123249139	chr14:123248896-123249139;FANTOM	2	.	123249017	123249018	0,0,0	2	1,1	0,242
chr14	123259482	123259584	chr14:123259482-123259584;FANTOM	2	.	123259532	123259533	0,0,0	2	1,1	0,101
chr14	123264941	123265313	chr14:123264941-123265313;NETCAGE	2	.	123264961	123264962	0,0,0	2	1,331	0,41
chr14	123265486	123265636	chr14:123265486-123265636;NETCAGE	2	.	123265582	123265583	0,0,0	2	45,1	0,149
chr14	123277703	123277969	chr14:123277703-123277969;FANTOM	8	.	123277794	123277795	0,0,0	2	1,84	0,182
chr14	123281550	123281732	chr14:123281550-123281732;FANTOM	2	.	123281640	123281641	0,0,0	2	1,1	0,181
chr14	123283829	123284281	chr14:123283829-123284281;NETCAGE	7	.	123283885	123283886	0,0,0	2	37,376	0,76
chr14	123291892	123292466	chr14:123291892-123292466;NETCAGE	2	.	123292256	123292257	0,0,0	2	337,181	0,393
chr14	123294982	123295284	chr14:123294982-123295284;NETCAGE	2	.	123295232	123295233	0,0,0	2	200,1	0,301
chr14	123295296	123295647	chr14:123295296-123295647;FANTOM	4	.	123295471	123295472	0,0,0	2	1,1	0,350
chr14	123297682	123298082	chr14:123297682-123298082;FANTOM	2	.	123297773	123297774	0,0,0	2	1,218	0,182
chr14	123301326	123301622	chr14:123301326-123301622;NETCAGE	2	.	123301484	123301485	0,0,0	2	41,20	0,276
chr14	123302118	123302711	chr14:123302118-123302711;NETCAGE	4	.	123302380	123302381	0,0,0	2	205,273	0,320
chr14	123303096	123303490	chr14:123303096-123303490;NETCAGE	3	.	123303292	123303293	0,0,0	2	1,1	0,393
chr14	123305533	123305963	chr14:123305533-123305963;NETCAGE	2	.	123305946	123305947	0,0,0	2	398,1	0,429
chr14	123333258	123333520	chr14:123333258-123333520;NETCAGE	2	.	123333388	123333389	0,0,0	2	1,1	0,261
chr14	123334777	123335318	chr14:123334777-123335318;NETCAGE	3	.	123335044	123335045	0,0,0	2	172,178	0,363
chr14	123336716	123336974	chr14:123336716-123336974;NETCAGE	2	.	123336890	123336891	0,0,0	2	93,1	0,257
chr14	123349190	123349417	chr14:123349190-123349417;NETCAGE	3	.	123349303	123349304	0,0,0	2	1,1	0,226
chr14	123356518	123356843	chr14:123356518-123356843;NETCAGE	2	.	123356680	123356681	0,0,0	2	1,1	0,324
chr14	123357344	123357643	chr14:123357344-123357643;FANTOM	2	.	123357493	123357494	0,0,0	2	1,1	0,298
chr14	123358302	123358602	chr14:123358302-123358602;NETCAGE	2	.	123358493	123358494	0,0,0	2	85,1	0,299
chr14	123360350	123360719	chr14:123360350-123360719;NETCAGE	2	.	123360570	123360571	0,0,0	2	74,1	0,368
chr14	123368593	123368901	chr14:123368593-123368901;NETCAGE	2	.	123368770	123368771	0,0,0	2	49,1	0,307
chr14	123709399	123709436	chr14:123709399-123709436;NETCAGE	2	.	123709417	123709418	0,0,0	2	1,1	0,36
chr14	123791287	123791539	chr14:123791287-123791539;NETCAGE	2	.	123791412	123791413	0,0,0	2	1,1	0,251
chr14	123871575	123871886	chr14:123871575-123871886;FANTOM	2	.	123871730	123871731	0,0,0	2	1,1	0,310
chr14	123895148	123895154	chr14:123895148-123895154;FANTOM	2	.	123895150	123895151	0,0,0	2	1,1	0,5
chr14	124240497	124240691	chr14:124240497-124240691;NETCAGE	2	.	124240593	124240594	0,0,0	2	1,1	0,193
chr14	124432542	124432791	chr14:124432542-124432791;FANTOM	2	.	124432657	124432658	0,0,0	2	1,18	0,231
chr14	124455928	124456286	chr14:124455928-124456286;NETCAGE	2	.	124456106	124456107	0,0,0	2	1,1	0,357
chr14	124498442	124498564	chr14:124498442-124498564;NETCAGE	2	.	124498502	124498503	0,0,0	2	1,1	0,121
chr14	124510683	124510875	chr14:124510683-124510875;FANTOM	2	.	124510778	124510779	0,0,0	2	1,1	0,191
chr14	124547694	124547755	chr14:124547694-124547755;FANTOM	2	.	124547724	124547725	0,0,0	2	1,1	0,60
chr14	124550075	124550168	chr14:124550075-124550168;NETCAGE	2	.	124550121	124550122	0,0,0	2	1,1	0,92
chr14	124590936	124591120	chr14:124590936-124591120;FANTOM	3	.	124591027	124591028	0,0,0	2	1,1	0,183
chr14	124626819	124627116	chr14:124626819-124627116;NETCAGE	3	.	124627055	124627056	0,0,0	2	178,1	0,296
chr14	124665277	124665721	chr14:124665277-124665721;NETCAGE	16	.	124665600	124665601	0,0,0	2	216,12	0,432
chr14	124668002	124668372	chr14:124668002-124668372;NETCAGE	2	.	124668172	124668173	0,0,0	2	1,29	0,341
chr14	124831103	124831510	chr14:124831103-124831510;NETCAGE	6	.	124831430	124831431	0,0,0	2	308,59	0,348
chr14	124846401	124846774	chr14:124846401-124846774;NETCAGE	3	.	124846640	124846641	0,0,0	2	108,1	0,372
chr14	124885070	124885248	chr14:124885070-124885248;FANTOM	2	.	124885197	124885198	0,0,0	2	79,1	0,177
chr14	124900242	124900326	chr14:124900242-124900326;FANTOM	2	.	124900253	124900254	0,0,0	2	1,62	0,22
chr14	125007396	125007550	chr14:125007396-125007550;FANTOM	16	.	125007478	125007479	0,0,0	2	48,36	0,118
chr14	125074186	125074484	chr14:125074186-125074484;FANTOM	4	.	125074442	125074443	0,0,0	2	216,1	0,297
chr15	3124204	3124316	chr15:3124204-3124316;FANTOM	2	.	3124278	3124279	0,0,0	2	39,1	0,111
chr15	3178232	3178508	chr15:3178232-3178508;FANTOM	2	.	3178310	3178311	0,0,0	2	1,119	0,157
chr15	3179064	3179334	chr15:3179064-3179334;FANTOM	44	.	3179157	3179158	0,0,0	2	17,99	0,171
chr15	3182636	3182915	chr15:3182636-3182915;FANTOM	9	.	3182673	3182674	0,0,0	2	13,216	0,63
chr15	3184275	3184733	chr15:3184275-3184733;FANTOM	21	.	3184350	3184351	0,0,0	2	28,335	0,123
chr15	3201058	3201270	chr15:3201058-3201270;FANTOM	6	.	3201162	3201163	0,0,0	2	8,11	0,201
chr15	3218367	3218570	chr15:3218367-3218570;NETCAGE	2	.	3218467	3218468	0,0,0	2	1,3	0,200
chr15	3255275	3255582	chr15:3255275-3255582;FANTOM	2	.	3255333	3255334	0,0,0	2	1,190	0,117
chr15	3288713	3289267	chr15:3288713-3289267;NETCAGE	7	.	3289091	3289092	0,0,0	2	368,165	0,389
chr15	3294589	3294905	chr15:3294589-3294905;FANTOM	2	.	3294743	3294744	0,0,0	2	1,8	0,308
chr15	3313730	3314032	chr15:3313730-3314032;NETCAGE	2	.	3313934	3313935	0,0,0	2	195,87	0,215
chr15	3332064	3332381	chr15:3332064-3332381;FANTOM	2	.	3332376	3332377	0,0,0	2	309,1	0,316
chr15	3352514	3352797	chr15:3352514-3352797;NETCAGE	2	.	3352686	3352687	0,0,0	2	63,1	0,282
chr15	3408568	3408983	chr15:3408568-3408983;NETCAGE	43	.	3408783	3408784	0,0,0	2	130,113	0,302
chr15	3458436	3458838	chr15:3458436-3458838;NETCAGE	21	.	3458795	3458796	0,0,0	2	352,34	0,368
chr15	3490178	3490580	chr15:3490178-3490580;NETCAGE	4	.	3490460	3490461	0,0,0	2	278,114	0,288
chr15	3491447	3492112	chr15:3491447-3492112;NETCAGE	21	.	3491795	3491796	0,0,0	2	337,305	0,360
chr15	3507393	3507763	chr15:3507393-3507763;NETCAGE	17	.	3507673	3507674	0,0,0	2	231,39	0,331
chr15	3517241	3517627	chr15:3517241-3517627;NETCAGE	2	.	3517582	3517583	0,0,0	2	298,1	0,385
chr15	3519185	3519538	chr15:3519185-3519538;FANTOM	2	.	3519361	3519362	0,0,0	2	1,1	0,352
chr15	3526959	3527194	chr15:3526959-3527194;FANTOM	2	.	3527076	3527077	0,0,0	2	1,1	0,234
chr15	3883539	3883801	chr15:3883539-3883801;NETCAGE	3	.	3883650	3883651	0,0,0	2	56,95	0,167
chr15	3937237	3937476	chr15:3937237-3937476;FANTOM	2	.	3937328	3937329	0,0,0	2	25,81	0,158
chr15	3978021	3978455	chr15:3978021-3978455;NETCAGE	52	.	3978217	3978218	0,0,0	2	84,124	0,310
chr15	3993196	3993463	chr15:3993196-3993463;FANTOM	2	.	3993299	3993300	0,0,0	2	1,60	0,207
chr15	4063397	4063736	chr15:4063397-4063736;NETCAGE	2	.	4063429	4063430	0,0,0	2	1,275	0,64
chr15	4073150	4073538	chr15:4073150-4073538;FANTOM	2	.	4073268	4073269	0,0,0	2	1,151	0,237
chr15	4328630	4328902	chr15:4328630-4328902;FANTOM	3	.	4328765	4328766	0,0,0	2	1,1	0,271
chr15	4359254	4359613	chr15:4359254-4359613;NETCAGE	4	.	4359424	4359425	0,0,0	2	2,19	0,340
chr15	4361892	4362172	chr15:4361892-4362172;NETCAGE	2	.	4362014	4362015	0,0,0	2	1,35	0,245
chr15	4362500	4362813	chr15:4362500-4362813;FANTOM	2	.	4362639	4362640	0,0,0	2	1,35	0,278
chr15	4448084	4448444	chr15:4448084-4448444;NETCAGE	2	.	4448236	4448237	0,0,0	2	1,55	0,305
chr15	4755152	4755353	chr15:4755152-4755353;FANTOM	2	.	4755252	4755253	0,0,0	2	1,1	0,200
chr15	4766893	4767147	chr15:4766893-4767147;FANTOM	2	.	4766989	4766990	0,0,0	2	1,62	0,192
chr15	4771991	4772030	chr15:4771991-4772030;FANTOM	2	.	4772010	4772011	0,0,0	2	1,1	0,38
chr15	4789897	4790237	chr15:4789897-4790237;FANTOM	2	.	4790066	4790067	0,0,0	2	1,1	0,339
chr15	5084335	5084477	chr15:5084335-5084477;FANTOM	2	.	5084405	5084406	0,0,0	2	1,1	0,141
chr15	5088874	5088972	chr15:5088874-5088972;FANTOM	2	.	5088922	5088923	0,0,0	2	1,1	0,97
chr15	5091844	5092000	chr15:5091844-5092000;FANTOM	4	.	5091922	5091923	0,0,0	2	3,1	0,155
chr15	5095690	5095936	chr15:5095690-5095936;FANTOM	2	.	5095812	5095813	0,0,0	2	1,1	0,245
chr15	5106756	5107160	chr15:5106756-5107160;FANTOM	2	.	5106906	5106907	0,0,0	2	1,104	0,300
chr15	5146017	5146492	chr15:5146017-5146492;FANTOM	4	.	5146210	5146211	0,0,0	2	126,214	0,261
chr15	5188345	5188420	chr15:5188345-5188420;FANTOM	2	.	5188382	5188383	0,0,0	2	1,1	0,74
chr15	5188684	5189109	chr15:5188684-5189109;FANTOM	18	.	5188820	5188821	0,0,0	2	107,259	0,166
chr15	5189146	5189908	chr15:5189146-5189908;FANTOM	7	.	5189521	5189522	0,0,0	2	365,376	0,386
chr15	5189924	5190328	chr15:5189924-5190328;FANTOM	8	.	5190162	5190163	0,0,0	2	139,65	0,339
chr15	5246434	5246547	chr15:5246434-5246547;FANTOM	2	.	5246490	5246491	0,0,0	2	1,1	0,112
chr15	5364391	5364781	chr15:5364391-5364781;FANTOM	55	.	5364658	5364659	0,0,0	2	215,70	0,320
chr15	5366094	5366235	chr15:5366094-5366235;FANTOM	2	.	5366203	5366204	0,0,0	2	80,1	0,140
chr15	5372524	5372809	chr15:5372524-5372809;FANTOM	2	.	5372666	5372667	0,0,0	2	1,1	0,284
chr15	5414174	5414194	chr15:5414174-5414194;FANTOM	2	.	5414183	5414184	0,0,0	2	1,1	0,19
chr15	5460056	5460268	chr15:5460056-5460268;FANTOM	2	.	5460159	5460160	0,0,0	2	1,6	0,206
chr15	5463335	5463484	chr15:5463335-5463484;FANTOM	2	.	5463377	5463378	0,0,0	2	3,67	0,82
chr15	5464231	5464507	chr15:5464231-5464507;FANTOM	2	.	5464472	5464473	0,0,0	2	209,1	0,275
chr15	5467372	5467401	chr15:5467372-5467401;FANTOM	2	.	5467388	5467389	0,0,0	2	6,1	0,28
chr15	5484349	5484666	chr15:5484349-5484666;FANTOM	2	.	5484507	5484508	0,0,0	2	1,1	0,316
chr15	5570083	5570380	chr15:5570083-5570380;FANTOM	2	.	5570092	5570093	0,0,0	2	1,279	0,18
chr15	5645209	5645502	chr15:5645209-5645502;FANTOM	2	.	5645277	5645278	0,0,0	2	1,157	0,136
chr15	5979725	5979738	chr15:5979725-5979738;FANTOM	2	.	5979732	5979733	0,0,0	2	3,1	0,12
chr15	5994665	5995095	chr15:5994665-5995095;FANTOM	2	.	5994899	5994900	0,0,0	2	41,1	0,429
chr15	6210776	6210977	chr15:6210776-6210977;NETCAGE	2	.	6210876	6210877	0,0,0	2	1,1	0,200
chr15	6284825	6285116	chr15:6284825-6285116;FANTOM	22	.	6284962	6284963	0,0,0	2	72,87	0,204
chr15	6287586	6288052	chr15:6287586-6288052;FANTOM	3	.	6287747	6287748	0,0,0	2	120,262	0,204
chr15	6290518	6290836	chr15:6290518-6290836;FANTOM	4	.	6290583	6290584	0,0,0	2	4,191	0,127
chr15	6291485	6291776	chr15:6291485-6291776;FANTOM	2	.	6291686	6291687	0,0,0	2	140,27	0,264
chr15	6293488	6293881	chr15:6293488-6293881;FANTOM	2	.	6293505	6293506	0,0,0	2	1,359	0,34
chr15	6302776	6302843	chr15:6302776-6302843;FANTOM	2	.	6302809	6302810	0,0,0	2	1,1	0,66
chr15	6310635	6311044	chr15:6310635-6311044;NETCAGE	2	.	6310757	6310758	0,0,0	2	93,256	0,153
chr15	6324989	6325484	chr15:6324989-6325484;NETCAGE	7	.	6325084	6325085	0,0,0	2	74,377	0,118
chr15	6340655	6341112	chr15:6340655-6341112;FANTOM	39	.	6340800	6340801	0,0,0	2	101,266	0,191
chr15	6361358	6361737	chr15:6361358-6361737;FANTOM	10	.	6361368	6361369	0,0,0	2	3,360	0,19
chr15	6363792	6364109	chr15:6363792-6364109;FANTOM	2	.	6363960	6363961	0,0,0	2	21,1	0,316
chr15	6469514	6469641	chr15:6469514-6469641;FANTOM	24	.	6469584	6469585	0,0,0	2	50,35	0,92
chr15	6470038	6470243	chr15:6470038-6470243;FANTOM	2	.	6470113	6470114	0,0,0	2	1,55	0,150
chr15	6475495	6475993	chr15:6475495-6475993;FANTOM	11	.	6475665	6475666	0,0,0	2	47,204	0,294
chr15	6504617	6505031	chr15:6504617-6505031;FANTOM	29	.	6504749	6504750	0,0,0	2	97,245	0,169
chr15	6505415	6505826	chr15:6505415-6505826;FANTOM	24	.	6505690	6505691	0,0,0	2	236,96	0,315
chr15	6506963	6507261	chr15:6506963-6507261;FANTOM	14	.	6507100	6507101	0,0,0	2	83,105	0,193
chr15	6512427	6512967	chr15:6512427-6512967;FANTOM	8	.	6512637	6512638	0,0,0	2	161,280	0,260
chr15	6517931	6518359	chr15:6517931-6518359;FANTOM	11	.	6518056	6518057	0,0,0	2	85,262	0,166
chr15	6519107	6519515	chr15:6519107-6519515;FANTOM	29	.	6519193	6519194	0,0,0	2	6,240	0,168
chr15	6520844	6521295	chr15:6520844-6521295;FANTOM	23	.	6520987	6520988	0,0,0	2	142,305	0,146
chr15	6525326	6525422	chr15:6525326-6525422;FANTOM	2	.	6525373	6525374	0,0,0	2	1,1	0,95
chr15	6528089	6528204	chr15:6528089-6528204;FANTOM	2	.	6528165	6528166	0,0,0	2	39,1	0,114
chr15	6540905	6541167	chr15:6540905-6541167;FANTOM	11	.	6540930	6540931	0,0,0	2	6,216	0,46
chr15	6542688	6542922	chr15:6542688-6542922;FANTOM	116	.	6542829	6542830	0,0,0	2	92,43	0,191
chr15	6549160	6549533	chr15:6549160-6549533;FANTOM	3	.	6549266	6549267	0,0,0	2	1,160	0,213
chr15	6550448	6550616	chr15:6550448-6550616;FANTOM	2	.	6550559	6550560	0,0,0	2	57,1	0,167
chr15	6551404	6551623	chr15:6551404-6551623;FANTOM	5	.	6551576	6551577	0,0,0	2	128,1	0,218
chr15	6566131	6566531	chr15:6566131-6566531;FANTOM	3	.	6566303	6566304	0,0,0	2	3,58	0,342
chr15	6574629	6574749	chr15:6574629-6574749;FANTOM	6	.	6574689	6574690	0,0,0	2	2,1	0,119
chr15	6575629	6575792	chr15:6575629-6575792;FANTOM	2	.	6575687	6575688	0,0,0	2	1,47	0,116
chr15	6812938	6813269	chr15:6812938-6813269;FANTOM	3	.	6813135	6813136	0,0,0	2	65,1	0,330
chr15	6822206	6822622	chr15:6822206-6822622;FANTOM	4	.	6822303	6822304	0,0,0	2	82,302	0,114
chr15	6859550	6860001	chr15:6859550-6860001;FANTOM	2	.	6859760	6859761	0,0,0	2	75,104	0,347
chr15	6862672	6863035	chr15:6862672-6863035;FANTOM	3	.	6862894	6862895	0,0,0	2	84,1	0,362
chr15	7020278	7020676	chr15:7020278-7020676;FANTOM	2	.	7020476	7020477	0,0,0	2	1,1	0,397
chr15	7023351	7023545	chr15:7023351-7023545;FANTOM	2	.	7023456	7023457	0,0,0	2	18,1	0,193
chr15	7035008	7035461	chr15:7035008-7035461;FANTOM	11	.	7035313	7035314	0,0,0	2	243,85	0,368
chr15	7042100	7042621	chr15:7042100-7042621;FANTOM	9	.	7042367	7042368	0,0,0	2	242,227	0,294
chr15	7064050	7064342	chr15:7064050-7064342;FANTOM	2	.	7064108	7064109	0,0,0	2	1,176	0,116
chr15	7065203	7065585	chr15:7065203-7065585;FANTOM	34	.	7065503	7065504	0,0,0	2	247,28	0,354
chr15	7065766	7066089	chr15:7065766-7066089;FANTOM	13	.	7065870	7065871	0,0,0	2	57,171	0,152
chr15	7073926	7074043	chr15:7073926-7074043;NETCAGE	3	.	7073989	7073990	0,0,0	2	12,1	0,116
chr15	7163643	7164035	chr15:7163643-7164035;FANTOM	11	.	7163925	7163926	0,0,0	2	175,1	0,391
chr15	7213364	7213758	chr15:7213364-7213758;NETCAGE	2	.	7213560	7213561	0,0,0	2	1,1	0,393
chr15	7265510	7265782	chr15:7265510-7265782;FANTOM	13	.	7265657	7265658	0,0,0	2	38,15	0,257
chr15	7530604	7530768	chr15:7530604-7530768;FANTOM	2	.	7530686	7530687	0,0,0	2	3,1	0,163
chr15	7761700	7761980	chr15:7761700-7761980;FANTOM	3	.	7761887	7761888	0,0,0	2	96,1	0,279
chr15	7762118	7762289	chr15:7762118-7762289;FANTOM	3	.	7762203	7762204	0,0,0	2	1,1	0,170
chr15	7763600	7763715	chr15:7763600-7763715;FANTOM	2	.	7763657	7763658	0,0,0	2	1,1	0,114
chr15	7763796	7764167	chr15:7763796-7764167;FANTOM	5	.	7764125	7764126	0,0,0	2	290,1	0,370
chr15	7875423	7875563	chr15:7875423-7875563;FANTOM	2	.	7875511	7875512	0,0,0	2	39,1	0,139
chr15	8187297	8187656	chr15:8187297-8187656;NETCAGE	2	.	8187476	8187477	0,0,0	2	1,1	0,358
chr15	8200004	8200342	chr15:8200004-8200342;NETCAGE	2	.	8200023	8200024	0,0,0	2	1,300	0,38
chr15	8205098	8205416	chr15:8205098-8205416;NETCAGE	5	.	8205157	8205158	0,0,0	2	1,199	0,119
chr15	8229391	8229778	chr15:8229391-8229778;FANTOM	14	.	8229688	8229689	0,0,0	2	256,47	0,340
chr15	8230118	8230482	chr15:8230118-8230482;FANTOM	2	.	8230335	8230336	0,0,0	2	73,1	0,363
chr15	8303530	8303969	chr15:8303530-8303969;FANTOM	2	.	8303826	8303827	0,0,0	2	278,123	0,316
chr15	8325126	8325486	chr15:8325126-8325486;FANTOM	2	.	8325358	8325359	0,0,0	2	107,1	0,359
chr15	8361935	8362126	chr15:8361935-8362126;FANTOM	2	.	8362032	8362033	0,0,0	2	5,1	0,190
chr15	8373389	8373757	chr15:8373389-8373757;NETCAGE	9	.	8373751	8373752	0,0,0	2	360,2	0,366
chr15	8427135	8427373	chr15:8427135-8427373;NETCAGE	4	.	8427242	8427243	0,0,0	2	1,23	0,215
chr15	8438445	8438770	chr15:8438445-8438770;NETCAGE	2	.	8438607	8438608	0,0,0	2	1,1	0,324
chr15	8505015	8505040	chr15:8505015-8505040;FANTOM	2	.	8505027	8505028	0,0,0	2	1,1	0,24
chr15	8506356	8506511	chr15:8506356-8506511;FANTOM	5	.	8506409	8506410	0,0,0	2	1,48	0,107
chr15	8518046	8518988	chr15:8518046-8518988;FANTOM	107	.	8518430	8518431	0,0,0	2	380,552	0,390
chr15	8519127	8519502	chr15:8519127-8519502;FANTOM	89	.	8519389	8519390	0,0,0	2	219,69	0,306
chr15	8519766	8519979	chr15:8519766-8519979;FANTOM	108	.	8519922	8519923	0,0,0	2	131,31	0,182
chr15	8552486	8552520	chr15:8552486-8552520;FANTOM	2	.	8552503	8552504	0,0,0	2	3,1	0,33
chr15	8619131	8619576	chr15:8619131-8619576;NETCAGE	3	.	8619338	8619339	0,0,0	2	143,173	0,272
chr15	8628401	8628746	chr15:8628401-8628746;FANTOM	2	.	8628573	8628574	0,0,0	2	1,1	0,344
chr15	8628750	8628785	chr15:8628750-8628785;NETCAGE	2	.	8628767	8628768	0,0,0	2	1,1	0,34
chr15	8666718	8666844	chr15:8666718-8666844;FANTOM	2	.	8666781	8666782	0,0,0	2	3,1	0,125
chr15	8774043	8774366	chr15:8774043-8774366;NETCAGE	2	.	8774204	8774205	0,0,0	2	1,1	0,322
chr15	8833066	8833415	chr15:8833066-8833415;NETCAGE	2	.	8833194	8833195	0,0,0	2	1,93	0,256
chr15	8890862	8891292	chr15:8890862-8891292;NETCAGE	8	.	8891106	8891107	0,0,0	2	114,55	0,375
chr15	8925120	8925542	chr15:8925120-8925542;NETCAGE	4	.	8925293	8925294	0,0,0	2	171,245	0,177
chr15	8957069	8957179	chr15:8957069-8957179;NETCAGE	5	.	8957096	8957097	0,0,0	2	16,70	0,40
chr15	8993397	8993620	chr15:8993397-8993620;NETCAGE	2	.	8993508	8993509	0,0,0	2	1,1	0,222
chr15	9002299	9002936	chr15:9002299-9002936;FANTOM	84	.	9002637	9002638	0,0,0	2	307,266	0,371
chr15	9004521	9004716	chr15:9004521-9004716;FANTOM	3	.	9004624	9004625	0,0,0	2	13,1	0,194
chr15	9008646	9008756	chr15:9008646-9008756;FANTOM	2	.	9008660	9008661	0,0,0	2	1,82	0,28
chr15	9017330	9017503	chr15:9017330-9017503;NETCAGE	2	.	9017437	9017438	0,0,0	2	44,1	0,172
chr15	9052870	9053155	chr15:9052870-9053155;FANTOM	2	.	9052972	9052973	0,0,0	2	24,103	0,182
chr15	9106995	9107193	chr15:9106995-9107193;FANTOM	2	.	9107093	9107094	0,0,0	2	1,1	0,197
chr15	9264460	9264616	chr15:9264460-9264616;NETCAGE	14	.	9264499	9264500	0,0,0	2	1,78	0,78
chr15	9266528	9266813	chr15:9266528-9266813;NETCAGE	12	.	9266604	9266605	0,0,0	2	21,153	0,132
chr15	9289552	9289831	chr15:9289552-9289831;FANTOM	2	.	9289692	9289693	0,0,0	2	3,1	0,278
chr15	9384898	9385040	chr15:9384898-9385040;FANTOM	23	.	9384968	9384969	0,0,0	2	32,33	0,109
chr15	9401494	9401500	chr15:9401494-9401500;FANTOM	2	.	9401496	9401497	0,0,0	2	1,1	0,5
chr15	9401918	9402280	chr15:9401918-9402280;FANTOM	5	.	9401992	9401993	0,0,0	2	1,214	0,148
chr15	9403397	9403622	chr15:9403397-9403622;FANTOM	2	.	9403509	9403510	0,0,0	2	1,1	0,224
chr15	9404139	9404242	chr15:9404139-9404242;FANTOM	4	.	9404207	9404208	0,0,0	2	37,2	0,101
chr15	9406067	9406458	chr15:9406067-9406458;FANTOM	2	.	9406343	9406344	0,0,0	2	163,1	0,390
chr15	9421972	9422123	chr15:9421972-9422123;FANTOM	3	.	9422027	9422028	0,0,0	2	1,41	0,110
chr15	9452490	9452772	chr15:9452490-9452772;FANTOM	2	.	9452586	9452587	0,0,0	2	1,89	0,193
chr15	9453767	9454108	chr15:9453767-9454108;FANTOM	19	.	9453930	9453931	0,0,0	2	87,100	0,241
chr15	9456445	9457475	chr15:9456445-9457475;FANTOM	9	.	9456732	9456733	0,0,0	2	197,652	0,378
chr15	9457798	9458422	chr15:9457798-9458422;FANTOM	110	.	9457907	9457908	0,0,0	2	55,459	0,165
chr15	9458458	9458712	chr15:9458458-9458712;FANTOM	44	.	9458512	9458513	0,0,0	2	53,197	0,57
chr15	9463121	9463473	chr15:9463121-9463473;FANTOM	11	.	9463266	9463267	0,0,0	2	81,141	0,211
chr15	9464962	9465247	chr15:9464962-9465247;FANTOM	36	.	9465149	9465150	0,0,0	2	155,65	0,220
chr15	9477485	9477809	chr15:9477485-9477809;FANTOM	2	.	9477513	9477514	0,0,0	2	1,268	0,56
chr15	9484159	9484497	chr15:9484159-9484497;FANTOM	12	.	9484231	9484232	0,0,0	2	5,197	0,141
chr15	9485708	9485968	chr15:9485708-9485968;FANTOM	6	.	9485834	9485835	0,0,0	2	1,8	0,252
chr15	9494045	9494176	chr15:9494045-9494176;FANTOM	2	.	9494110	9494111	0,0,0	2	1,1	0,130
chr15	9499905	9500043	chr15:9499905-9500043;FANTOM	2	.	9499973	9499974	0,0,0	2	1,1	0,137
chr15	9501658	9501953	chr15:9501658-9501953;FANTOM	2	.	9501856	9501857	0,0,0	2	104,1	0,294
chr15	9504613	9505087	chr15:9504613-9505087;FANTOM	7	.	9504912	9504913	0,0,0	2	226,100	0,374
chr15	9505651	9505951	chr15:9505651-9505951;FANTOM	2	.	9505800	9505801	0,0,0	2	1,1	0,299
chr15	9507277	9507507	chr15:9507277-9507507;FANTOM	2	.	9507317	9507318	0,0,0	2	1,150	0,80
chr15	9510312	9510634	chr15:9510312-9510634;FANTOM	9	.	9510464	9510465	0,0,0	2	143,160	0,162
chr15	9644192	9644642	chr15:9644192-9644642;FANTOM	2	.	9644331	9644332	0,0,0	2	101,271	0,179
chr15	9799871	9800152	chr15:9799871-9800152;FANTOM	19	.	9800052	9800053	0,0,0	2	120,38	0,243
chr15	10004789	10004921	chr15:10004789-10004921;FANTOM	3	.	10004854	10004855	0,0,0	2	1,2	0,130
chr15	10108223	10108579	chr15:10108223-10108579;NETCAGE	2	.	10108390	10108391	0,0,0	2	1,22	0,334
chr15	10152351	10152649	chr15:10152351-10152649;FANTOM	2	.	10152499	10152500	0,0,0	2	1,1	0,297
chr15	10155564	10155878	chr15:10155564-10155878;NETCAGE	3	.	10155751	10155752	0,0,0	2	62,1	0,313
chr15	10166640	10166835	chr15:10166640-10166835;FANTOM	3	.	10166761	10166762	0,0,0	2	49,1	0,194
chr15	10174504	10174865	chr15:10174504-10174865;NETCAGE	2	.	10174684	10174685	0,0,0	2	1,1	0,360
chr15	10193113	10193330	chr15:10193113-10193330;NETCAGE	2	.	10193221	10193222	0,0,0	2	1,1	0,216
chr15	10194078	10194207	chr15:10194078-10194207;FANTOM	6	.	10194143	10194144	0,0,0	2	3,1	0,128
chr15	10195906	10196295	chr15:10195906-10196295;NETCAGE	2	.	10195958	10195959	0,0,0	2	1,284	0,105
chr15	10201013	10201190	chr15:10201013-10201190;NETCAGE	2	.	10201085	10201086	0,0,0	2	1,33	0,144
chr15	10201854	10202258	chr15:10201854-10202258;NETCAGE	3	.	10202083	10202084	0,0,0	2	56,1	0,403
chr15	10213475	10213774	chr15:10213475-10213774;FANTOM	5	.	10213614	10213615	0,0,0	2	1,21	0,278
chr15	10287447	10287717	chr15:10287447-10287717;NETCAGE	3	.	10287511	10287512	0,0,0	2	25,166	0,104
chr15	10367743	10368054	chr15:10367743-10368054;NETCAGE	2	.	10367921	10367922	0,0,0	2	48,1	0,310
chr15	10397698	10398061	chr15:10397698-10398061;FANTOM	2	.	10397732	10397733	0,0,0	2	1,295	0,68
chr15	10435946	10436229	chr15:10435946-10436229;FANTOM	2	.	10436087	10436088	0,0,0	2	1,1	0,282
chr15	10518080	10518645	chr15:10518080-10518645;NETCAGE	2	.	10518362	10518363	0,0,0	2	165,165	0,400
chr15	10528070	10528330	chr15:10528070-10528330;FANTOM	25	.	10528250	10528251	0,0,0	2	117,16	0,244
chr15	10564004	10564248	chr15:10564004-10564248;NETCAGE	2	.	10564035	10564036	0,0,0	2	1,181	0,63
chr15	10606206	10606379	chr15:10606206-10606379;FANTOM	2	.	10606292	10606293	0,0,0	2	1,1	0,172
chr15	10611796	10611988	chr15:10611796-10611988;FANTOM	2	.	10611891	10611892	0,0,0	2	1,1	0,191
chr15	10626677	10626976	chr15:10626677-10626976;FANTOM	2	.	10626789	10626790	0,0,0	2	1,75	0,224
chr15	10636494	10636690	chr15:10636494-10636690;NETCAGE	2	.	10636591	10636592	0,0,0	2	1,1	0,195
chr15	10645401	10645769	chr15:10645401-10645769;FANTOM	3	.	10645686	10645687	0,0,0	2	205,1	0,367
chr15	10653294	10653711	chr15:10653294-10653711;FANTOM	93	.	10653421	10653422	0,0,0	2	22,184	0,233
chr15	10679558	10679738	chr15:10679558-10679738;FANTOM	2	.	10679650	10679651	0,0,0	2	7,1	0,179
chr15	10688579	10688963	chr15:10688579-10688963;FANTOM	2	.	10688657	10688658	0,0,0	2	1,228	0,156
chr15	10689801	10690068	chr15:10689801-10690068;FANTOM	9	.	10689939	10689940	0,0,0	2	114,104	0,163
chr15	10699353	10699778	chr15:10699353-10699778;FANTOM	10	.	10699609	10699610	0,0,0	2	224,135	0,290
chr15	10701092	10701367	chr15:10701092-10701367;FANTOM	57	.	10701262	10701263	0,0,0	2	114,48	0,227
chr15	10748037	10748360	chr15:10748037-10748360;FANTOM	2	.	10748200	10748201	0,0,0	2	6,1	0,322
chr15	10768473	10768764	chr15:10768473-10768764;FANTOM	2	.	10768618	10768619	0,0,0	2	1,1	0,290
chr15	10781289	10781309	chr15:10781289-10781309;FANTOM	2	.	10781299	10781300	0,0,0	2	2,1	0,19
chr15	10820004	10820309	chr15:10820004-10820309;FANTOM	4	.	10820171	10820172	0,0,0	2	36,6	0,299
chr15	10828190	10828405	chr15:10828190-10828405;FANTOM	21	.	10828318	10828319	0,0,0	2	87,45	0,170
chr15	10880754	10880869	chr15:10880754-10880869;FANTOM	2	.	10880811	10880812	0,0,0	2	1,1	0,114
chr15	10882752	10882889	chr15:10882752-10882889;NETCAGE	7	.	10882861	10882862	0,0,0	2	103,20	0,117
chr15	10884247	10884641	chr15:10884247-10884641;NETCAGE	2	.	10884285	10884286	0,0,0	2	1,317	0,77
chr15	10885045	10885184	chr15:10885045-10885184;NETCAGE	4	.	10885171	10885172	0,0,0	2	116,1	0,138
chr15	10892237	10892301	chr15:10892237-10892301;NETCAGE	2	.	10892268	10892269	0,0,0	2	1,1	0,63
chr15	11008058	11008319	chr15:11008058-11008319;FANTOM	2	.	11008188	11008189	0,0,0	2	1,1	0,260
chr15	11047872	11047945	chr15:11047872-11047945;FANTOM	2	.	11047908	11047909	0,0,0	2	2,1	0,72
chr15	11462792	11462961	chr15:11462792-11462961;FANTOM	2	.	11462876	11462877	0,0,0	2	1,1	0,168
chr15	11560484	11560628	chr15:11560484-11560628;FANTOM	22	.	11560541	11560542	0,0,0	2	8,36	0,108
chr15	11620680	11621010	chr15:11620680-11621010;FANTOM	2	.	11620844	11620845	0,0,0	2	1,1	0,329
chr15	11626639	11626896	chr15:11626639-11626896;FANTOM	2	.	11626767	11626768	0,0,0	2	1,1	0,256
chr15	11646047	11646188	chr15:11646047-11646188;FANTOM	3	.	11646143	11646144	0,0,0	2	53,1	0,140
chr15	11717673	11718046	chr15:11717673-11718046;FANTOM	2	.	11717859	11717860	0,0,0	2	1,1	0,372
chr15	11765631	11765968	chr15:11765631-11765968;FANTOM	2	.	11765872	11765873	0,0,0	2	148,1	0,336
chr15	11781716	11782077	chr15:11781716-11782077;NETCAGE	2	.	11781896	11781897	0,0,0	2	1,1	0,360
chr15	11832870	11833164	chr15:11832870-11833164;NETCAGE	4	.	11833016	11833017	0,0,0	2	1,1	0,293
chr15	11833628	11834029	chr15:11833628-11834029;NETCAGE	4	.	11833811	11833812	0,0,0	2	1,34	0,367
chr15	11919932	11920190	chr15:11919932-11920190;FANTOM	25	.	11920054	11920055	0,0,0	2	89,102	0,156
chr15	11937790	11938180	chr15:11937790-11938180;FANTOM	2	.	11938027	11938028	0,0,0	2	87,1	0,389
chr15	11939819	11940203	chr15:11939819-11940203;FANTOM	16	.	11939965	11939966	0,0,0	2	3,93	0,291
chr15	11940442	11940829	chr15:11940442-11940829;FANTOM	2	.	11940770	11940771	0,0,0	2	316,46	0,341
chr15	11942316	11942419	chr15:11942316-11942419;FANTOM	2	.	11942367	11942368	0,0,0	2	1,1	0,102
chr15	11943788	11944206	chr15:11943788-11944206;FANTOM	11	.	11943886	11943887	0,0,0	2	72,293	0,125
chr15	11962344	11962579	chr15:11962344-11962579;FANTOM	28	.	11962487	11962488	0,0,0	2	64,11	0,224
chr15	11966473	11966601	chr15:11966473-11966601;FANTOM	2	.	11966559	11966560	0,0,0	2	46,1	0,127
chr15	11966990	11967117	chr15:11966990-11967117;FANTOM	2	.	11967092	11967093	0,0,0	2	80,1	0,126
chr15	11968828	11968960	chr15:11968828-11968960;FANTOM	15	.	11968874	11968875	0,0,0	2	7,46	0,86
chr15	11969243	11969636	chr15:11969243-11969636;FANTOM	2	.	11969576	11969577	0,0,0	2	275,1	0,392
chr15	12123440	12123794	chr15:12123440-12123794;FANTOM	2	.	12123586	12123587	0,0,0	2	1,62	0,292
chr15	12126188	12126675	chr15:12126188-12126675;FANTOM	6	.	12126420	12126421	0,0,0	2	179,201	0,286
chr15	12127140	12127350	chr15:12127140-12127350;NETCAGE	2	.	12127278	12127279	0,0,0	2	68,1	0,209
chr15	12129818	12130005	chr15:12129818-12130005;NETCAGE	5	.	12129935	12129936	0,0,0	2	50,1	0,186
chr15	12136265	12136662	chr15:12136265-12136662;FANTOM	4	.	12136426	12136427	0,0,0	2	14,88	0,309
chr15	12137326	12137536	chr15:12137326-12137536;NETCAGE	5	.	12137439	12137440	0,0,0	2	98,81	0,129
chr15	12141298	12141627	chr15:12141298-12141627;FANTOM	3	.	12141419	12141420	0,0,0	2	54,139	0,190
chr15	12157185	12157638	chr15:12157185-12157638;FANTOM	2	.	12157479	12157480	0,0,0	2	221,84	0,369
chr15	12241483	12241661	chr15:12241483-12241661;FANTOM	18	.	12241567	12241568	0,0,0	2	13,22	0,156
chr15	12250368	12250676	chr15:12250368-12250676;FANTOM	2	.	12250521	12250522	0,0,0	2	1,2	0,306
chr15	12293382	12293489	chr15:12293382-12293489;NETCAGE	2	.	12293435	12293436	0,0,0	2	1,1	0,106
chr15	12306512	12306635	chr15:12306512-12306635;FANTOM	40	.	12306591	12306592	0,0,0	2	37,1	0,122
chr15	12339091	12339342	chr15:12339091-12339342;FANTOM	12	.	12339216	12339217	0,0,0	2	1,1	0,250
chr15	12409166	12409293	chr15:12409166-12409293;FANTOM	4	.	12409204	12409205	0,0,0	2	1,50	0,77
chr15	12420757	12421021	chr15:12420757-12421021;FANTOM	9	.	12420888	12420889	0,0,0	2	1,1	0,263
chr15	12421602	12421626	chr15:12421602-12421626;FANTOM	2	.	12421616	12421617	0,0,0	2	6,1	0,23
chr15	12424601	12424988	chr15:12424601-12424988;NETCAGE	2	.	12424794	12424795	0,0,0	2	1,1	0,386
chr15	12429821	12430100	chr15:12429821-12430100;FANTOM	20	.	12430072	12430073	0,0,0	2	228,4	0,275
chr15	12442737	12443086	chr15:12442737-12443086;FANTOM	4	.	12442913	12442914	0,0,0	2	6,1	0,348
chr15	12446052	12446351	chr15:12446052-12446351;NETCAGE	2	.	12446119	12446120	0,0,0	2	1,165	0,134
chr15	12446490	12446873	chr15:12446490-12446873;FANTOM	2	.	12446682	12446683	0,0,0	2	3,1	0,382
chr15	12477094	12477426	chr15:12477094-12477426;NETCAGE	2	.	12477258	12477259	0,0,0	2	1,3	0,329
chr15	12480314	12480464	chr15:12480314-12480464;FANTOM	88	.	12480393	12480394	0,0,0	2	31,21	0,129
chr15	12499151	12499543	chr15:12499151-12499543;NETCAGE	2	.	12499396	12499397	0,0,0	2	100,1	0,391
chr15	12509651	12509947	chr15:12509651-12509947;NETCAGE	6	.	12509910	12509911	0,0,0	2	234,11	0,285
chr15	12529427	12529579	chr15:12529427-12529579;FANTOM	2	.	12529502	12529503	0,0,0	2	1,1	0,151
chr15	12550061	12550466	chr15:12550061-12550466;NETCAGE	4	.	12550463	12550464	0,0,0	2	402,2	0,403
chr15	12554452	12554818	chr15:12554452-12554818;NETCAGE	2	.	12554631	12554632	0,0,0	2	1,8	0,358
chr15	12581890	12582320	chr15:12581890-12582320;FANTOM	19	.	12582088	12582089	0,0,0	2	40,72	0,358
chr15	12582871	12583169	chr15:12582871-12583169;NETCAGE	2	.	12583055	12583056	0,0,0	2	73,1	0,297
chr15	12597315	12597705	chr15:12597315-12597705;FANTOM	16	.	12597594	12597595	0,0,0	2	171,1	0,389
chr15	12688251	12688584	chr15:12688251-12688584;FANTOM	5	.	12688418	12688419	0,0,0	2	4,1	0,332
chr15	12825304	12825507	chr15:12825304-12825507;FANTOM	11	.	12825430	12825431	0,0,0	2	54,4	0,199
chr15	12892026	12892297	chr15:12892026-12892297;FANTOM	10	.	12892145	12892146	0,0,0	2	12,44	0,227
chr15	13005118	13005336	chr15:13005118-13005336;NETCAGE	2	.	13005226	13005227	0,0,0	2	1,1	0,217
chr15	13084866	13085002	chr15:13084866-13085002;FANTOM	5	.	13084939	13084940	0,0,0	2	31,20	0,116
chr15	13094911	13095096	chr15:13094911-13095096;FANTOM	2	.	13095003	13095004	0,0,0	2	1,1	0,184
chr15	13173359	13173671	chr15:13173359-13173671;FANTOM	2	.	13173514	13173515	0,0,0	2	1,1	0,311
chr15	13297489	13297562	chr15:13297489-13297562;FANTOM	2	.	13297523	13297524	0,0,0	2	1,5	0,68
chr15	13498751	13498758	chr15:13498751-13498758;FANTOM	2	.	13498753	13498754	0,0,0	2	1,3	0,4
chr15	13713845	13713873	chr15:13713845-13713873;FANTOM	3	.	13713858	13713859	0,0,0	2	1,1	0,27
chr15	15145350	15145717	chr15:15145350-15145717;FANTOM	2	.	15145533	15145534	0,0,0	2	1,1	0,366
chr15	15298603	15298693	chr15:15298603-15298693;FANTOM	2	.	15298647	15298648	0,0,0	2	1,1	0,89
chr15	16187087	16187245	chr15:16187087-16187245;FANTOM	6	.	16187198	16187199	0,0,0	2	68,2	0,156
chr15	16193447	16193561	chr15:16193447-16193561;FANTOM	2	.	16193503	16193504	0,0,0	2	1,1	0,113
chr15	16402864	16402886	chr15:16402864-16402886;FANTOM	2	.	16402874	16402875	0,0,0	2	1,1	0,21
chr15	16426568	16426687	chr15:16426568-16426687;FANTOM	39	.	16426622	16426623	0,0,0	2	36,45	0,74
chr15	16687461	16687761	chr15:16687461-16687761;FANTOM	2	.	16687596	16687597	0,0,0	2	1,30	0,270
chr15	16708458	16708694	chr15:16708458-16708694;FANTOM	2	.	16708575	16708576	0,0,0	2	1,1	0,235
chr15	17350986	17351007	chr15:17350986-17351007;FANTOM	2	.	17350996	17350997	0,0,0	2	1,1	0,20
chr15	17844618	17844985	chr15:17844618-17844985;FANTOM	2	.	17844801	17844802	0,0,0	2	1,1	0,366
chr15	18514163	18514191	chr15:18514163-18514191;FANTOM	2	.	18514176	18514177	0,0,0	2	1,1	0,27
chr15	18582282	18582324	chr15:18582282-18582324;FANTOM	2	.	18582302	18582303	0,0,0	2	1,1	0,41
chr15	18751255	18751571	chr15:18751255-18751571;NETCAGE	3	.	18751380	18751381	0,0,0	2	1,65	0,251
chr15	18798327	18798699	chr15:18798327-18798699;FANTOM	2	.	18798512	18798513	0,0,0	2	1,1	0,371
chr15	18840354	18840590	chr15:18840354-18840590;FANTOM	2	.	18840520	18840521	0,0,0	2	99,1	0,235
chr15	19092095	19092262	chr15:19092095-19092262;FANTOM	2	.	19092148	19092149	0,0,0	2	1,60	0,107
chr15	20478856	20479220	chr15:20478856-20479220;FANTOM	2	.	20478973	20478974	0,0,0	2	1,130	0,234
chr15	20896944	20897290	chr15:20896944-20897290;FANTOM	2	.	20897116	20897117	0,0,0	2	1,1	0,345
chr15	21036453	21036627	chr15:21036453-21036627;NETCAGE	2	.	21036539	21036540	0,0,0	2	1,1	0,173
chr15	21044753	21045042	chr15:21044753-21045042;FANTOM	2	.	21044902	21044903	0,0,0	2	11,1	0,288
chr15	21576920	21577017	chr15:21576920-21577017;FANTOM	2	.	21576968	21576969	0,0,0	2	1,1	0,96
chr15	22587410	22587636	chr15:22587410-22587636;NETCAGE	2	.	22587522	22587523	0,0,0	2	1,1	0,225
chr15	22659250	22659262	chr15:22659250-22659262;FANTOM	2	.	22659255	22659256	0,0,0	2	1,1	0,11
chr15	22798757	22799103	chr15:22798757-22799103;FANTOM	2	.	22798929	22798930	0,0,0	2	1,1	0,345
chr15	22809157	22809170	chr15:22809157-22809170;FANTOM	3	.	22809161	22809162	0,0,0	2	1,4	0,9
chr15	22929404	22929495	chr15:22929404-22929495;FANTOM	2	.	22929449	22929450	0,0,0	2	1,1	0,90
chr15	22946143	22946459	chr15:22946143-22946459;FANTOM	2	.	22946300	22946301	0,0,0	2	1,1	0,315
chr15	24087606	24087742	chr15:24087606-24087742;FANTOM	3	.	24087696	24087697	0,0,0	2	47,1	0,135
chr15	24654570	24654661	chr15:24654570-24654661;FANTOM	3	.	24654631	24654632	0,0,0	2	34,1	0,90
chr15	24922468	24922626	chr15:24922468-24922626;NETCAGE	2	.	24922546	24922547	0,0,0	2	1,1	0,157
chr15	25133142	25133167	chr15:25133142-25133167;FANTOM	2	.	25133154	25133155	0,0,0	2	1,1	0,24
chr15	25198298	25198496	chr15:25198298-25198496;FANTOM	2	.	25198370	25198371	0,0,0	2	1,54	0,144
chr15	25199303	25199596	chr15:25199303-25199596;FANTOM	8	.	25199505	25199506	0,0,0	2	115,3	0,290
chr15	25212257	25212334	chr15:25212257-25212334;FANTOM	9	.	25212299	25212300	0,0,0	2	24,15	0,62
chr15	25217685	25217955	chr15:25217685-25217955;FANTOM	21	.	25217771	25217772	0,0,0	2	23,120	0,150
chr15	25220465	25220540	chr15:25220465-25220540;FANTOM	2	.	25220519	25220520	0,0,0	2	36,1	0,74
chr15	25232176	25232344	chr15:25232176-25232344;FANTOM	4	.	25232260	25232261	0,0,0	2	4,2	0,166
chr15	25232805	25233210	chr15:25232805-25233210;FANTOM	8	.	25232971	25232972	0,0,0	2	93,164	0,241
chr15	25251454	25251598	chr15:25251454-25251598;FANTOM	2	.	25251525	25251526	0,0,0	2	1,1	0,143
chr15	25256782	25257008	chr15:25256782-25257008;FANTOM	2	.	25256893	25256894	0,0,0	2	1,3	0,223
chr15	25282670	25282815	chr15:25282670-25282815;FANTOM	10	.	25282744	25282745	0,0,0	2	41,36	0,109
chr15	25284507	25284919	chr15:25284507-25284919;FANTOM	9	.	25284764	25284765	0,0,0	2	194,90	0,322
chr15	25285159	25285489	chr15:25285159-25285489;FANTOM	15	.	25285256	25285257	0,0,0	2	44,178	0,152
chr15	25288406	25288589	chr15:25288406-25288589;FANTOM	3	.	25288473	25288474	0,0,0	2	1,48	0,135
chr15	25309841	25310172	chr15:25309841-25310172;NETCAGE	2	.	25309994	25309995	0,0,0	2	1,25	0,306
chr15	25341717	25342152	chr15:25341717-25342152;FANTOM	25	.	25341974	25341975	0,0,0	2	247,167	0,268
chr15	25399054	25399424	chr15:25399054-25399424;FANTOM	2	.	25399123	25399124	0,0,0	2	1,232	0,138
chr15	25425782	25426019	chr15:25425782-25426019;FANTOM	4	.	25425900	25425901	0,0,0	2	1,1	0,236
chr15	25427057	25427311	chr15:25427057-25427311;FANTOM	2	.	25427183	25427184	0,0,0	2	1,2	0,252
chr15	25455249	25455381	chr15:25455249-25455381;FANTOM	2	.	25455314	25455315	0,0,0	2	1,1	0,131
chr15	25461915	25462258	chr15:25461915-25462258;FANTOM	2	.	25462030	25462031	0,0,0	2	46,157	0,186
chr15	25493594	25493774	chr15:25493594-25493774;FANTOM	2	.	25493683	25493684	0,0,0	2	1,1	0,179
chr15	25555337	25555649	chr15:25555337-25555649;FANTOM	10	.	25555382	25555383	0,0,0	2	14,234	0,78
chr15	25565195	25565430	chr15:25565195-25565430;NETCAGE	2	.	25565238	25565239	0,0,0	2	1,149	0,86
chr15	25616746	25616923	chr15:25616746-25616923;FANTOM	3	.	25616833	25616834	0,0,0	2	1,2	0,175
chr15	25683649	25684125	chr15:25683649-25684125;FANTOM	25	.	25683883	25683884	0,0,0	2	134,140	0,336
chr15	25704993	25705164	chr15:25704993-25705164;FANTOM	7	.	25705007	25705008	0,0,0	2	1,142	0,29
chr15	25706496	25706689	chr15:25706496-25706689;FANTOM	2	.	25706614	25706615	0,0,0	2	45,1	0,192
chr15	25756214	25756499	chr15:25756214-25756499;FANTOM	5	.	25756415	25756416	0,0,0	2	123,4	0,281
chr15	25758116	25758723	chr15:25758116-25758723;FANTOM	81	.	25758478	25758479	0,0,0	2	314,196	0,411
chr15	25760272	25760588	chr15:25760272-25760588;FANTOM	84	.	25760411	25760412	0,0,0	2	81,117	0,199
chr15	25773836	25774079	chr15:25773836-25774079;FANTOM	31	.	25773919	25773920	0,0,0	2	6,81	0,162
chr15	25774667	25774855	chr15:25774667-25774855;FANTOM	6	.	25774730	25774731	0,0,0	2	32,92	0,96
chr15	25786266	25786610	chr15:25786266-25786610;NETCAGE	2	.	25786307	25786308	0,0,0	2	1,261	0,83
chr15	25792180	25792324	chr15:25792180-25792324;FANTOM	3	.	25792234	25792235	0,0,0	2	1,36	0,108
chr15	25806433	25806834	chr15:25806433-25806834;FANTOM	5	.	25806482	25806483	0,0,0	2	1,302	0,99
chr15	25807694	25807976	chr15:25807694-25807976;FANTOM	5	.	25807790	25807791	0,0,0	2	1,89	0,193
chr15	25814368	25814458	chr15:25814368-25814458;FANTOM	2	.	25814410	25814411	0,0,0	2	1,5	0,85
chr15	25821437	25821806	chr15:25821437-25821806;FANTOM	4	.	25821494	25821495	0,0,0	2	1,255	0,114
chr15	25834370	25834752	chr15:25834370-25834752;FANTOM	20	.	25834597	25834598	0,0,0	2	173,100	0,282
chr15	25836855	25837004	chr15:25836855-25837004;FANTOM	2	.	25836898	25836899	0,0,0	2	1,63	0,86
chr15	25839602	25840477	chr15:25839602-25840477;FANTOM	35	.	25839737	25839738	0,0,0	2	52,655	0,220
chr15	25842167	25842286	chr15:25842167-25842286;FANTOM	3	.	25842226	25842227	0,0,0	2	1,1	0,118
chr15	25843523	25843920	chr15:25843523-25843920;NETCAGE	6	.	25843565	25843566	0,0,0	2	35,346	0,51
chr15	25844905	25845383	chr15:25844905-25845383;FANTOM	20	.	25845061	25845062	0,0,0	2	82,247	0,231
chr15	25846090	25846212	chr15:25846090-25846212;FANTOM	2	.	25846187	25846188	0,0,0	2	74,1	0,121
chr15	25860420	25860577	chr15:25860420-25860577;NETCAGE	5	.	25860459	25860460	0,0,0	2	21,98	0,59
chr15	25861033	25861387	chr15:25861033-25861387;FANTOM	2	.	25861209	25861210	0,0,0	2	1,1	0,353
chr15	25862577	25863058	chr15:25862577-25863058;FANTOM	3	.	25862761	25862762	0,0,0	2	104,216	0,265
chr15	25863465	25863821	chr15:25863465-25863821;FANTOM	3	.	25863652	25863653	0,0,0	2	20,1	0,355
chr15	25876767	25877004	chr15:25876767-25877004;FANTOM	2	.	25876885	25876886	0,0,0	2	1,1	0,236
chr15	25886418	25886488	chr15:25886418-25886488;NETCAGE	2	.	25886452	25886453	0,0,0	2	1,1	0,69
chr15	25890581	25890959	chr15:25890581-25890959;NETCAGE	3	.	25890769	25890770	0,0,0	2	1,1	0,377
chr15	26218785	26218824	chr15:26218785-26218824;FANTOM	2	.	26218804	26218805	0,0,0	2	1,1	0,38
chr15	26242367	26242606	chr15:26242367-26242606;FANTOM	2	.	26242486	26242487	0,0,0	2	1,1	0,238
chr15	26602018	26602356	chr15:26602018-26602356;NETCAGE	2	.	26602186	26602187	0,0,0	2	1,1	0,337
chr15	26644279	26644505	chr15:26644279-26644505;FANTOM	2	.	26644391	26644392	0,0,0	2	1,1	0,225
chr15	26645468	26645848	chr15:26645468-26645848;NETCAGE	2	.	26645740	26645741	0,0,0	2	166,1	0,379
chr15	26648432	26648489	chr15:26648432-26648489;FANTOM	2	.	26648460	26648461	0,0,0	2	1,1	0,56
chr15	26685066	26685440	chr15:26685066-26685440;FANTOM	2	.	26685252	26685253	0,0,0	2	1,1	0,373
chr15	26743102	26743385	chr15:26743102-26743385;FANTOM	2	.	26743243	26743244	0,0,0	2	1,1	0,282
chr15	26771153	26771460	chr15:26771153-26771460;NETCAGE	2	.	26771362	26771363	0,0,0	2	114,1	0,306
chr15	26782571	26783132	chr15:26782571-26783132;FANTOM	2	.	26782949	26782950	0,0,0	2	362,166	0,395
chr15	26824131	26824246	chr15:26824131-26824246;FANTOM	2	.	26824200	26824201	0,0,0	2	50,25	0,90
chr15	26939775	26940108	chr15:26939775-26940108;FANTOM	2	.	26939955	26939956	0,0,0	2	29,1	0,332
chr15	27335783	27335931	chr15:27335783-27335931;FANTOM	3	.	27335856	27335857	0,0,0	2	1,1	0,147
chr15	27434128	27434509	chr15:27434128-27434509;NETCAGE	2	.	27434339	27434340	0,0,0	2	75,33	0,348
chr15	27447800	27448138	chr15:27447800-27448138;FANTOM	20	.	27447973	27447974	0,0,0	2	32,22	0,316
chr15	27470095	27470352	chr15:27470095-27470352;NETCAGE	2	.	27470223	27470224	0,0,0	2	1,1	0,256
chr15	27484627	27484961	chr15:27484627-27484961;FANTOM	2	.	27484743	27484744	0,0,0	2	1,102	0,232
chr15	27499745	27500133	chr15:27499745-27500133;FANTOM	2	.	27499776	27499777	0,0,0	2	1,325	0,63
chr15	27504925	27505558	chr15:27504925-27505558;NETCAGE	4	.	27505216	27505217	0,0,0	2	238,287	0,346
chr15	27508811	27508956	chr15:27508811-27508956;FANTOM	2	.	27508883	27508884	0,0,0	2	1,1	0,144
chr15	27509768	27510028	chr15:27509768-27510028;FANTOM	3	.	27509953	27509954	0,0,0	2	138,27	0,233
chr15	27514085	27514159	chr15:27514085-27514159;FANTOM	2	.	27514125	27514126	0,0,0	2	40,32	0,42
chr15	27514699	27515035	chr15:27514699-27515035;FANTOM	2	.	27514900	27514901	0,0,0	2	69,1	0,335
chr15	27515429	27515601	chr15:27515429-27515601;NETCAGE	2	.	27515514	27515515	0,0,0	2	1,1	0,171
chr15	27519402	27519769	chr15:27519402-27519769;NETCAGE	3	.	27519491	27519492	0,0,0	2	1,188	0,179
chr15	27521516	27521531	chr15:27521516-27521531;FANTOM	4	.	27521523	27521524	0,0,0	2	2,2	0,13
chr15	27526540	27526948	chr15:27526540-27526948;FANTOM	110	.	27526720	27526721	0,0,0	2	121,167	0,241
chr15	27543055	27543290	chr15:27543055-27543290;NETCAGE	3	.	27543197	27543198	0,0,0	2	73,23	0,212
chr15	27555215	27555347	chr15:27555215-27555347;FANTOM	7	.	27555287	27555288	0,0,0	2	15,1	0,131
chr15	27557660	27557834	chr15:27557660-27557834;FANTOM	12	.	27557744	27557745	0,0,0	2	39,43	0,131
chr15	27571069	27571237	chr15:27571069-27571237;FANTOM	70	.	27571187	27571188	0,0,0	2	92,23	0,145
chr15	27597058	27597155	chr15:27597058-27597155;FANTOM	9	.	27597105	27597106	0,0,0	2	1,3	0,94
chr15	27597985	27598300	chr15:27597985-27598300;FANTOM	38	.	27598115	27598116	0,0,0	2	75,128	0,187
chr15	27599619	27600222	chr15:27599619-27600222;FANTOM	9	.	27599798	27599799	0,0,0	2	100,344	0,259
chr15	27601456	27601581	chr15:27601456-27601581;FANTOM	2	.	27601534	27601535	0,0,0	2	33,1	0,124
chr15	27605464	27605914	chr15:27605464-27605914;FANTOM	12	.	27605551	27605552	0,0,0	2	49,324	0,126
chr15	27627414	27627901	chr15:27627414-27627901;FANTOM	17	.	27627598	27627599	0,0,0	2	135,253	0,234
chr15	27631965	27632316	chr15:27631965-27632316;FANTOM	2	.	27632086	27632087	0,0,0	2	1,109	0,242
chr15	27632479	27632832	chr15:27632479-27632832;FANTOM	12	.	27632604	27632605	0,0,0	2	98,199	0,154
chr15	27633346	27633513	chr15:27633346-27633513;FANTOM	4	.	27633510	27633511	0,0,0	2	163,1	0,166
chr15	27638461	27638579	chr15:27638461-27638579;FANTOM	4	.	27638503	27638504	0,0,0	2	4,36	0,82
chr15	27639066	27639272	chr15:27639066-27639272;FANTOM	2	.	27639203	27639204	0,0,0	2	71,1	0,205
chr15	27654827	27655025	chr15:27654827-27655025;FANTOM	12	.	27654961	27654962	0,0,0	2	80,9	0,189
chr15	27655352	27655426	chr15:27655352-27655426;FANTOM	2	.	27655388	27655389	0,0,0	2	1,1	0,73
chr15	27656135	27656308	chr15:27656135-27656308;FANTOM	2	.	27656203	27656204	0,0,0	2	1,36	0,137
chr15	27713345	27713945	chr15:27713345-27713945;FANTOM	21	.	27713590	27713591	0,0,0	2	218,326	0,274
chr15	27714908	27715496	chr15:27714908-27715496;FANTOM	62	.	27715228	27715229	0,0,0	2	278,224	0,364
chr15	27716251	27716303	chr15:27716251-27716303;NETCAGE	2	.	27716276	27716277	0,0,0	2	1,1	0,51
chr15	27723993	27724297	chr15:27723993-27724297;NETCAGE	3	.	27724232	27724233	0,0,0	2	229,54	0,250
chr15	27725748	27725978	chr15:27725748-27725978;FANTOM	3	.	27725810	27725811	0,0,0	2	1,106	0,124
chr15	27726462	27726739	chr15:27726462-27726739;FANTOM	3	.	27726507	27726508	0,0,0	2	1,187	0,90
chr15	27755811	27756373	chr15:27755811-27756373;FANTOM	47	.	27756012	27756013	0,0,0	2	159,317	0,245
chr15	27785094	27785478	chr15:27785094-27785478;FANTOM	57	.	27785407	27785408	0,0,0	2	269,25	0,359
chr15	27801440	27801707	chr15:27801440-27801707;FANTOM	2	.	27801694	27801695	0,0,0	2	244,1	0,266
chr15	27806137	27806585	chr15:27806137-27806585;FANTOM	23	.	27806487	27806488	0,0,0	2	309,55	0,393
chr15	27807694	27808047	chr15:27807694-27808047;FANTOM	5	.	27807856	27807857	0,0,0	2	3,30	0,323
chr15	27853342	27853589	chr15:27853342-27853589;FANTOM	12	.	27853520	27853521	0,0,0	2	150,39	0,208
chr15	27855188	27855354	chr15:27855188-27855354;FANTOM	2	.	27855272	27855273	0,0,0	2	4,1	0,165
chr15	27855688	27855890	chr15:27855688-27855890;FANTOM	3	.	27855766	27855767	0,0,0	2	74,118	0,84
chr15	27856794	27856949	chr15:27856794-27856949;FANTOM	4	.	27856866	27856867	0,0,0	2	26,36	0,119
chr15	27861622	27861933	chr15:27861622-27861933;FANTOM	7	.	27861786	27861787	0,0,0	2	24,6	0,305
chr15	27864863	27865097	chr15:27864863-27865097;FANTOM	2	.	27864979	27864980	0,0,0	2	1,1	0,233
chr15	27866749	27867149	chr15:27866749-27867149;FANTOM	2	.	27866952	27866953	0,0,0	2	39,32	0,368
chr15	27867470	27867591	chr15:27867470-27867591;FANTOM	3	.	27867507	27867508	0,0,0	2	1,47	0,74
chr15	27870588	27871113	chr15:27870588-27871113;FANTOM	9	.	27870925	27870926	0,0,0	2	287,136	0,389
chr15	27897881	27898280	chr15:27897881-27898280;FANTOM	48	.	27898128	27898129	0,0,0	2	248,151	0,248
chr15	27939606	27939770	chr15:27939606-27939770;FANTOM	2	.	27939739	27939740	0,0,0	2	106,3	0,161
chr15	27948541	27948868	chr15:27948541-27948868;FANTOM	6	.	27948809	27948810	0,0,0	2	220,9	0,318
chr15	27953440	27953831	chr15:27953440-27953831;FANTOM	42	.	27953621	27953622	0,0,0	2	2,30	0,361
chr15	27954212	27954514	chr15:27954212-27954514;FANTOM	296	.	27954290	27954291	0,0,0	2	60,205	0,97
chr15	27981054	27981386	chr15:27981054-27981386;FANTOM	4	.	27981297	27981298	0,0,0	2	206,50	0,282
chr15	27990316	27990457	chr15:27990316-27990457;FANTOM	2	.	27990386	27990387	0,0,0	2	1,1	0,140
chr15	27996418	27996611	chr15:27996418-27996611;FANTOM	19	.	27996509	27996510	0,0,0	2	12,22	0,171
chr15	28000556	28001093	chr15:28000556-28001093;NETCAGE	3	.	28000630	28000631	0,0,0	2	68,455	0,82
chr15	28010892	28011228	chr15:28010892-28011228;FANTOM	2	.	28011057	28011058	0,0,0	2	1,5	0,331
chr15	28088820	28089218	chr15:28088820-28089218;FANTOM	7	.	28088840	28088841	0,0,0	2	1,358	0,40
chr15	28281956	28282101	chr15:28281956-28282101;FANTOM	2	.	28282027	28282028	0,0,0	2	1,2	0,143
chr15	29115195	29115343	chr15:29115195-29115343;FANTOM	2	.	29115268	29115269	0,0,0	2	1,1	0,147
chr15	29513450	29513625	chr15:29513450-29513625;FANTOM	2	.	29513537	29513538	0,0,0	2	1,1	0,174
chr15	29805503	29805721	chr15:29805503-29805721;FANTOM	2	.	29805611	29805612	0,0,0	2	1,1	0,217
chr15	29963248	29963337	chr15:29963248-29963337;FANTOM	34	.	29963291	29963292	0,0,0	2	32,34	0,55
chr15	30300693	30301029	chr15:30300693-30301029;FANTOM	2	.	30300902	30300903	0,0,0	2	85,1	0,335
chr15	30314633	30315036	chr15:30314633-30315036;NETCAGE	2	.	30314807	30314808	0,0,0	2	1,55	0,348
chr15	30352169	30352502	chr15:30352169-30352502;FANTOM	2	.	30352224	30352225	0,0,0	2	1,222	0,111
chr15	30398603	30398974	chr15:30398603-30398974;FANTOM	2	.	30398732	30398733	0,0,0	2	9,121	0,250
chr15	30426564	30426754	chr15:30426564-30426754;NETCAGE	2	.	30426579	30426580	0,0,0	2	1,160	0,30
chr15	30455554	30455806	chr15:30455554-30455806;FANTOM	2	.	30455651	30455652	0,0,0	2	35,91	0,161
chr15	30469661	30470083	chr15:30469661-30470083;NETCAGE	5	.	30469873	30469874	0,0,0	2	35,31	0,391
chr15	30540399	30540665	chr15:30540399-30540665;FANTOM	25	.	30540545	30540546	0,0,0	2	67,40	0,226
chr15	30545921	30546284	chr15:30545921-30546284;NETCAGE	2	.	30546102	30546103	0,0,0	2	1,1	0,362
chr15	30563523	30563583	chr15:30563523-30563583;NETCAGE	2	.	30563552	30563553	0,0,0	2	1,1	0,59
chr15	30577814	30578226	chr15:30577814-30578226;FANTOM	8	.	30577904	30577905	0,0,0	2	52,283	0,129
chr15	30587470	30587640	chr15:30587470-30587640;FANTOM	2	.	30587561	30587562	0,0,0	2	14,1	0,169
chr15	30590481	30590804	chr15:30590481-30590804;FANTOM	2	.	30590633	30590634	0,0,0	2	1,19	0,304
chr15	30644278	30644540	chr15:30644278-30644540;FANTOM	2	.	30644408	30644409	0,0,0	2	1,1	0,261
chr15	30661470	30661801	chr15:30661470-30661801;FANTOM	2	.	30661542	30661543	0,0,0	2	1,186	0,145
chr15	30758016	30758328	chr15:30758016-30758328;NETCAGE	2	.	30758171	30758172	0,0,0	2	1,1	0,311
chr15	30875585	30875789	chr15:30875585-30875789;NETCAGE	2	.	30875686	30875687	0,0,0	2	1,1	0,203
chr15	30878117	30878357	chr15:30878117-30878357;NETCAGE	2	.	30878232	30878233	0,0,0	2	1,10	0,230
chr15	30900766	30900926	chr15:30900766-30900926;NETCAGE	2	.	30900804	30900805	0,0,0	2	1,83	0,77
chr15	31045944	31046312	chr15:31045944-31046312;FANTOM	2	.	31046127	31046128	0,0,0	2	1,1	0,367
chr15	31114914	31115073	chr15:31114914-31115073;FANTOM	3	.	31115004	31115005	0,0,0	2	23,1	0,158
chr15	31118679	31119030	chr15:31118679-31119030;FANTOM	2	.	31118854	31118855	0,0,0	2	1,1	0,350
chr15	31156285	31156681	chr15:31156285-31156681;FANTOM	2	.	31156482	31156483	0,0,0	2	1,1	0,395
chr15	31166098	31166224	chr15:31166098-31166224;NETCAGE	20	.	31166151	31166152	0,0,0	2	11,30	0,96
chr15	31166537	31166565	chr15:31166537-31166565;NETCAGE	2	.	31166550	31166551	0,0,0	2	1,1	0,27
chr15	31185428	31185708	chr15:31185428-31185708;FANTOM	3	.	31185444	31185445	0,0,0	2	1,247	0,33
chr15	31187951	31188040	chr15:31187951-31188040;NETCAGE	2	.	31187994	31187995	0,0,0	2	1,2	0,87
chr15	31196075	31196162	chr15:31196075-31196162;NETCAGE	2	.	31196118	31196119	0,0,0	2	1,1	0,86
chr15	31197946	31198078	chr15:31197946-31198078;FANTOM	110	.	31197994	31197995	0,0,0	2	27,61	0,71
chr15	31201073	31201304	chr15:31201073-31201304;NETCAGE	2	.	31201188	31201189	0,0,0	2	1,1	0,230
chr15	31248824	31249109	chr15:31248824-31249109;FANTOM	2	.	31248960	31248961	0,0,0	2	1,13	0,272
chr15	31262383	31262777	chr15:31262383-31262777;FANTOM	2	.	31262714	31262715	0,0,0	2	270,1	0,393
chr15	31266422	31266841	chr15:31266422-31266841;FANTOM	59	.	31266587	31266588	0,0,0	2	98,186	0,233
chr15	31267060	31267399	chr15:31267060-31267399;NETCAGE	2	.	31267298	31267299	0,0,0	2	139,1	0,338
chr15	31268330	31269052	chr15:31268330-31269052;FANTOM	107	.	31268589	31268590	0,0,0	2	153,355	0,367
chr15	31271785	31272150	chr15:31271785-31272150;FANTOM	12	.	31271952	31271953	0,0,0	2	74,104	0,261
chr15	31272282	31272610	chr15:31272282-31272610;FANTOM	25	.	31272538	31272539	0,0,0	2	246,60	0,268
chr15	31274576	31274781	chr15:31274576-31274781;FANTOM	12	.	31274642	31274643	0,0,0	2	22,94	0,111
chr15	31278885	31279204	chr15:31278885-31279204;FANTOM	49	.	31278978	31278979	0,0,0	2	37,168	0,151
chr15	31279557	31280133	chr15:31279557-31280133;FANTOM	84	.	31279816	31279817	0,0,0	2	174,230	0,346
chr15	31284772	31285107	chr15:31284772-31285107;NETCAGE	7	.	31284933	31284934	0,0,0	2	1,13	0,322
chr15	31294490	31294566	chr15:31294490-31294566;FANTOM	2	.	31294527	31294528	0,0,0	2	1,1	0,75
chr15	31295297	31295615	chr15:31295297-31295615;FANTOM	2	.	31295326	31295327	0,0,0	2	1,260	0,58
chr15	31296153	31296342	chr15:31296153-31296342;FANTOM	5	.	31296246	31296247	0,0,0	2	1,2	0,187
chr15	31326579	31326772	chr15:31326579-31326772;FANTOM	4	.	31326687	31326688	0,0,0	2	26,1	0,192
chr15	31327961	31328087	chr15:31327961-31328087;NETCAGE	3	.	31328023	31328024	0,0,0	2	1,1	0,125
chr15	31337309	31337615	chr15:31337309-31337615;FANTOM	2	.	31337461	31337462	0,0,0	2	1,1	0,305
chr15	31342750	31343043	chr15:31342750-31343043;FANTOM	48	.	31342855	31342856	0,0,0	2	12,94	0,199
chr15	31343553	31343620	chr15:31343553-31343620;FANTOM	2	.	31343579	31343580	0,0,0	2	1,14	0,53
chr15	31347628	31348115	chr15:31347628-31348115;FANTOM	3	.	31347876	31347877	0,0,0	2	165,155	0,332
chr15	31379559	31379820	chr15:31379559-31379820;NETCAGE	16	.	31379749	31379750	0,0,0	2	156,35	0,226
chr15	31381672	31381716	chr15:31381672-31381716;FANTOM	2	.	31381691	31381692	0,0,0	2	1,5	0,39
chr15	31384270	31384566	chr15:31384270-31384566;FANTOM	2	.	31384417	31384418	0,0,0	2	1,1	0,295
chr15	31442552	31442919	chr15:31442552-31442919;NETCAGE	2	.	31442898	31442899	0,0,0	2	327,1	0,366
chr15	31448855	31449169	chr15:31448855-31449169;FANTOM	2	.	31449080	31449081	0,0,0	2	138,1	0,313
chr15	31461717	31462111	chr15:31461717-31462111;FANTOM	11	.	31461949	31461950	0,0,0	2	200,129	0,265
chr15	31471668	31471904	chr15:31471668-31471904;FANTOM	2	.	31471825	31471826	0,0,0	2	81,1	0,235
chr15	31493775	31494092	chr15:31493775-31494092;NETCAGE	31	.	31493991	31493992	0,0,0	2	173,56	0,261
chr15	31495699	31496065	chr15:31495699-31496065;NETCAGE	2	.	31495746	31495747	0,0,0	2	1,271	0,95
chr15	31497337	31497766	chr15:31497337-31497766;NETCAGE	6	.	31497410	31497411	0,0,0	2	52,333	0,96
chr15	31499521	31499757	chr15:31499521-31499757;FANTOM	2	.	31499604	31499605	0,0,0	2	1,69	0,167
chr15	31504256	31504596	chr15:31504256-31504596;NETCAGE	2	.	31504425	31504426	0,0,0	2	1,1	0,339
chr15	31551289	31551477	chr15:31551289-31551477;NETCAGE	2	.	31551382	31551383	0,0,0	2	1,1	0,187
chr15	31556984	31557474	chr15:31556984-31557474;FANTOM	16	.	31557160	31557161	0,0,0	2	136,272	0,218
chr15	31580674	31581041	chr15:31580674-31581041;FANTOM	12	.	31580785	31580786	0,0,0	2	12,156	0,211
chr15	31582477	31582541	chr15:31582477-31582541;FANTOM	2	.	31582506	31582507	0,0,0	2	1,5	0,59
chr15	31665156	31665308	chr15:31665156-31665308;FANTOM	32	.	31665234	31665235	0,0,0	2	26,20	0,132
chr15	32074518	32074885	chr15:32074518-32074885;FANTOM	2	.	32074701	32074702	0,0,0	2	1,1	0,366
chr15	32129108	32129286	chr15:32129108-32129286;FANTOM	15	.	32129181	32129182	0,0,0	2	34,65	0,113
chr15	32152845	32153357	chr15:32152845-32153357;NETCAGE	19	.	32153037	32153038	0,0,0	2	128,254	0,258
chr15	32183925	32184300	chr15:32183925-32184300;NETCAGE	2	.	32184049	32184050	0,0,0	2	1,127	0,248
chr15	32219035	32219262	chr15:32219035-32219262;FANTOM	3	.	32219148	32219149	0,0,0	2	1,1	0,226
chr15	32225335	32225683	chr15:32225335-32225683;FANTOM	2	.	32225390	32225391	0,0,0	2	1,237	0,111
chr15	32226206	32226585	chr15:32226206-32226585;NETCAGE	2	.	32226339	32226340	0,0,0	2	1,112	0,267
chr15	32314641	32314933	chr15:32314641-32314933;NETCAGE	2	.	32314786	32314787	0,0,0	2	1,1	0,291
chr15	32346069	32346468	chr15:32346069-32346468;NETCAGE	10	.	32346262	32346263	0,0,0	2	36,47	0,352
chr15	32357343	32357530	chr15:32357343-32357530;FANTOM	29	.	32357480	32357481	0,0,0	2	116,28	0,159
chr15	32414120	32414343	chr15:32414120-32414343;FANTOM	2	.	32414228	32414229	0,0,0	2	1,7	0,216
chr15	32567772	32567915	chr15:32567772-32567915;NETCAGE	2	.	32567843	32567844	0,0,0	2	1,1	0,142
chr15	32888027	32888302	chr15:32888027-32888302;NETCAGE	3	.	32888186	32888187	0,0,0	2	46,1	0,274
chr15	32888314	32888347	chr15:32888314-32888347;FANTOM	2	.	32888330	32888331	0,0,0	2	1,1	0,32
chr15	33315533	33315915	chr15:33315533-33315915;FANTOM	8	.	33315638	33315639	0,0,0	2	1,172	0,210
chr15	33316252	33316570	chr15:33316252-33316570;NETCAGE	2	.	33316377	33316378	0,0,0	2	51,117	0,201
chr15	33388615	33388625	chr15:33388615-33388625;FANTOM	2	.	33388619	33388620	0,0,0	2	1,1	0,9
chr15	33477238	33477465	chr15:33477238-33477465;FANTOM	8	.	33477322	33477323	0,0,0	2	20,77	0,150
chr15	33511912	33511989	chr15:33511912-33511989;FANTOM	12	.	33511938	33511939	0,0,0	2	1,24	0,53
chr15	33522448	33522465	chr15:33522448-33522465;FANTOM	2	.	33522455	33522456	0,0,0	2	1,2	0,15
chr15	33938280	33938626	chr15:33938280-33938626;FANTOM	3	.	33938498	33938499	0,0,0	2	92,1	0,345
chr15	33954688	33954798	chr15:33954688-33954798;FANTOM	3	.	33954725	33954726	0,0,0	2	1,36	0,74
chr15	33956335	33956657	chr15:33956335-33956657;FANTOM	16	.	33956544	33956545	0,0,0	2	116,19	0,303
chr15	33975631	33975997	chr15:33975631-33975997;FANTOM	2	.	33975716	33975717	0,0,0	2	5,200	0,166
chr15	33980032	33980250	chr15:33980032-33980250;FANTOM	56	.	33980124	33980125	0,0,0	2	44,76	0,142
chr15	33997789	33998117	chr15:33997789-33998117;FANTOM	32	.	33998026	33998027	0,0,0	2	217,69	0,259
chr15	34009388	34009669	chr15:34009388-34009669;FANTOM	12	.	34009490	34009491	0,0,0	2	7,82	0,199
chr15	34026221	34026523	chr15:34026221-34026523;FANTOM	6	.	34026336	34026337	0,0,0	2	40,110	0,192
chr15	34106722	34106895	chr15:34106722-34106895;FANTOM	2	.	34106804	34106805	0,0,0	2	1,8	0,165
chr15	34177785	34178131	chr15:34177785-34178131;FANTOM	2	.	34177841	34177842	0,0,0	2	1,233	0,113
chr15	34178486	34178608	chr15:34178486-34178608;FANTOM	2	.	34178550	34178551	0,0,0	2	8,1	0,121
chr15	34196006	34196227	chr15:34196006-34196227;NETCAGE	2	.	34196026	34196027	0,0,0	2	1,180	0,41
chr15	34268424	34268491	chr15:34268424-34268491;FANTOM	2	.	34268457	34268458	0,0,0	2	1,1	0,66
chr15	34297645	34297993	chr15:34297645-34297993;FANTOM	4	.	34297899	34297900	0,0,0	2	191,30	0,318
chr15	34299254	34299614	chr15:34299254-34299614;FANTOM	2	.	34299433	34299434	0,0,0	2	1,1	0,359
chr15	34318860	34319025	chr15:34318860-34319025;FANTOM	7	.	34318943	34318944	0,0,0	2	13,11	0,154
chr15	34338591	34338682	chr15:34338591-34338682;FANTOM	4	.	34338636	34338637	0,0,0	2	1,1	0,90
chr15	34349722	34349905	chr15:34349722-34349905;FANTOM	2	.	34349813	34349814	0,0,0	2	1,1	0,182
chr15	34366534	34366692	chr15:34366534-34366692;FANTOM	15	.	34366613	34366614	0,0,0	2	2,1	0,157
chr15	34420736	34421133	chr15:34420736-34421133;NETCAGE	18	.	34421121	34421122	0,0,0	2	375,1	0,396
chr15	34421459	34421668	chr15:34421459-34421668;NETCAGE	5	.	34421514	34421515	0,0,0	2	6,103	0,106
chr15	34422726	34423196	chr15:34422726-34423196;NETCAGE	5	.	34423114	34423115	0,0,0	2	386,79	0,391
chr15	34440561	34440667	chr15:34440561-34440667;NETCAGE	2	.	34440633	34440634	0,0,0	2	41,1	0,105
chr15	34764958	34765210	chr15:34764958-34765210;NETCAGE	2	.	34765083	34765084	0,0,0	2	1,1	0,251
chr15	34819719	34819777	chr15:34819719-34819777;FANTOM	24	.	34819737	34819738	0,0,0	2	4,24	0,34
chr15	34820478	34820658	chr15:34820478-34820658;FANTOM	11	.	34820612	34820613	0,0,0	2	93,3	0,177
chr15	34830669	34830729	chr15:34830669-34830729;FANTOM	4	.	34830698	34830699	0,0,0	2	3,3	0,57
chr15	34850318	34850520	chr15:34850318-34850520;FANTOM	52	.	34850438	34850439	0,0,0	2	81,42	0,160
chr15	34852912	34853245	chr15:34852912-34853245;NETCAGE	2	.	34853078	34853079	0,0,0	2	1,1	0,332
chr15	34953642	34953824	chr15:34953642-34953824;FANTOM	19	.	34953718	34953719	0,0,0	2	13,42	0,140
chr15	34970796	34970962	chr15:34970796-34970962;FANTOM	2	.	34970878	34970879	0,0,0	2	1,2	0,164
chr15	34997299	34997650	chr15:34997299-34997650;FANTOM	2	.	34997473	34997474	0,0,0	2	1,2	0,349
chr15	35008076	35008441	chr15:35008076-35008441;FANTOM	9	.	35008283	35008284	0,0,0	2	55,5	0,360
chr15	35013581	35013843	chr15:35013581-35013843;FANTOM	32	.	35013595	35013596	0,0,0	2	1,233	0,29
chr15	35021747	35021772	chr15:35021747-35021772;FANTOM	2	.	35021758	35021759	0,0,0	2	1,2	0,23
chr15	35031416	35031779	chr15:35031416-35031779;FANTOM	2	.	35031597	35031598	0,0,0	2	1,1	0,362
chr15	35059204	35059599	chr15:35059204-35059599;FANTOM	3	.	35059531	35059532	0,0,0	2	261,1	0,394
chr15	35242853	35243069	chr15:35242853-35243069;FANTOM	31	.	35242969	35242970	0,0,0	2	58,41	0,175
chr15	35585647	35585735	chr15:35585647-35585735;NETCAGE	2	.	35585660	35585661	0,0,0	2	1,62	0,26
chr15	35641681	35641947	chr15:35641681-35641947;FANTOM	2	.	35641813	35641814	0,0,0	2	1,1	0,265
chr15	35788044	35788362	chr15:35788044-35788362;NETCAGE	2	.	35788202	35788203	0,0,0	2	1,1	0,317
chr15	35811475	35811638	chr15:35811475-35811638;NETCAGE	2	.	35811556	35811557	0,0,0	2	1,1	0,162
chr15	35827011	35827262	chr15:35827011-35827262;NETCAGE	2	.	35827134	35827135	0,0,0	2	1,4	0,247
chr15	35827760	35827980	chr15:35827760-35827980;NETCAGE	2	.	35827869	35827870	0,0,0	2	1,1	0,219
chr15	35828870	35829278	chr15:35828870-35829278;NETCAGE	2	.	35829046	35829047	0,0,0	2	1,55	0,353
chr15	35845520	35845790	chr15:35845520-35845790;NETCAGE	3	.	35845654	35845655	0,0,0	2	1,1	0,269
chr15	35847862	35848223	chr15:35847862-35848223;NETCAGE	2	.	35847932	35847933	0,0,0	2	1,221	0,140
chr15	35858847	35859161	chr15:35858847-35859161;NETCAGE	3	.	35859121	35859122	0,0,0	2	237,1	0,313
chr15	35971848	35971979	chr15:35971848-35971979;FANTOM	3	.	35971896	35971897	0,0,0	2	1,35	0,96
chr15	35996057	35996289	chr15:35996057-35996289;FANTOM	2	.	35996172	35996173	0,0,0	2	1,1	0,231
chr15	36018923	36019191	chr15:36018923-36019191;FANTOM	2	.	36019056	36019057	0,0,0	2	1,1	0,267
chr15	36056711	36057111	chr15:36056711-36057111;FANTOM	2	.	36056881	36056882	0,0,0	2	1,60	0,340
chr15	36057513	36057733	chr15:36057513-36057733;FANTOM	2	.	36057711	36057712	0,0,0	2	178,1	0,219
chr15	36146654	36146745	chr15:36146654-36146745;NETCAGE	2	.	36146699	36146700	0,0,0	2	1,1	0,90
chr15	36158390	36158903	chr15:36158390-36158903;NETCAGE	5	.	36158533	36158534	0,0,0	2	93,318	0,195
chr15	36207877	36208051	chr15:36207877-36208051;FANTOM	2	.	36207963	36207964	0,0,0	2	1,1	0,173
chr15	36217232	36217454	chr15:36217232-36217454;FANTOM	2	.	36217351	36217352	0,0,0	2	18,1	0,221
chr15	36233626	36234026	chr15:36233626-36234026;FANTOM	21	.	36233823	36233824	0,0,0	2	10,14	0,386
chr15	36251870	36252035	chr15:36251870-36252035;FANTOM	3	.	36251924	36251925	0,0,0	2	1,57	0,108
chr15	36252773	36252874	chr15:36252773-36252874;FANTOM	7	.	36252829	36252830	0,0,0	2	13,1	0,100
chr15	36264267	36264467	chr15:36264267-36264467;FANTOM	16	.	36264359	36264360	0,0,0	2	7,21	0,179
chr15	36275845	36276182	chr15:36275845-36276182;FANTOM	42	.	36276011	36276012	0,0,0	2	91,94	0,243
chr15	36291096	36291441	chr15:36291096-36291441;FANTOM	13	.	36291243	36291244	0,0,0	2	116,165	0,180
chr15	36293847	36294151	chr15:36293847-36294151;FANTOM	44	.	36294008	36294009	0,0,0	2	94,74	0,230
chr15	36297017	36297418	chr15:36297017-36297418;FANTOM	4	.	36297232	36297233	0,0,0	2	31,1	0,400
chr15	36300840	36300942	chr15:36300840-36300942;NETCAGE	2	.	36300890	36300891	0,0,0	2	1,1	0,101
chr15	36301123	36301489	chr15:36301123-36301489;FANTOM	41	.	36301290	36301291	0,0,0	2	102,133	0,233
chr15	36304068	36304271	chr15:36304068-36304271;FANTOM	34	.	36304139	36304140	0,0,0	2	41,101	0,102
chr15	36304713	36305140	chr15:36304713-36305140;FANTOM	57	.	36304745	36304746	0,0,0	2	22,383	0,44
chr15	36305187	36305604	chr15:36305187-36305604;FANTOM	15	.	36305267	36305268	0,0,0	2	48,303	0,114
chr15	36325942	36326356	chr15:36325942-36326356;FANTOM	2	.	36326157	36326158	0,0,0	2	18,1	0,413
chr15	36326662	36327044	chr15:36326662-36327044;FANTOM	4	.	36326723	36326724	0,0,0	2	1,260	0,122
chr15	36368412	36368944	chr15:36368412-36368944;FANTOM	22	.	36368669	36368670	0,0,0	2	156,173	0,359
chr15	36369836	36369987	chr15:36369836-36369987;FANTOM	3	.	36369893	36369894	0,0,0	2	1,36	0,115
chr15	36375165	36375428	chr15:36375165-36375428;FANTOM	2	.	36375262	36375263	0,0,0	2	1,68	0,195
chr15	36376010	36376157	chr15:36376010-36376157;FANTOM	4	.	36376091	36376092	0,0,0	2	17,1	0,146
chr15	36378678	36378943	chr15:36378678-36378943;FANTOM	4	.	36378810	36378811	0,0,0	2	1,1	0,264
chr15	36384937	36385192	chr15:36384937-36385192;FANTOM	5	.	36385064	36385065	0,0,0	2	1,1	0,254
chr15	36399234	36399268	chr15:36399234-36399268;FANTOM	2	.	36399250	36399251	0,0,0	2	1,1	0,33
chr15	36401093	36401261	chr15:36401093-36401261;FANTOM	2	.	36401181	36401182	0,0,0	2	11,1	0,167
chr15	36412061	36412424	chr15:36412061-36412424;NETCAGE	2	.	36412326	36412327	0,0,0	2	169,1	0,362
chr15	36475822	36476060	chr15:36475822-36476060;NETCAGE	11	.	36475942	36475943	0,0,0	2	120,117	0,121
chr15	36489898	36490181	chr15:36489898-36490181;FANTOM	8	.	36490002	36490003	0,0,0	2	44,118	0,165
chr15	36503283	36503409	chr15:36503283-36503409;FANTOM	2	.	36503345	36503346	0,0,0	2	1,1	0,125
chr15	36536287	36536523	chr15:36536287-36536523;FANTOM	13	.	36536437	36536438	0,0,0	2	72,6	0,230
chr15	36537471	36537769	chr15:36537471-36537769;FANTOM	26	.	36537670	36537671	0,0,0	2	136,34	0,264
chr15	36561090	36561334	chr15:36561090-36561334;FANTOM	2	.	36561210	36561211	0,0,0	2	1,4	0,240
chr15	36570612	36570825	chr15:36570612-36570825;FANTOM	41	.	36570728	36570729	0,0,0	2	90,69	0,144
chr15	36572315	36572694	chr15:36572315-36572694;FANTOM	2	.	36572504	36572505	0,0,0	2	1,1	0,378
chr15	36577830	36578038	chr15:36577830-36578038;FANTOM	12	.	36577911	36577912	0,0,0	2	11,55	0,153
chr15	36578356	36578524	chr15:36578356-36578524;FANTOM	2	.	36578466	36578467	0,0,0	2	55,1	0,167
chr15	36579648	36579775	chr15:36579648-36579775;FANTOM	7	.	36579697	36579698	0,0,0	2	5,33	0,94
chr15	36613965	36614142	chr15:36613965-36614142;FANTOM	2	.	36614038	36614039	0,0,0	2	1,31	0,146
chr15	36618006	36618254	chr15:36618006-36618254;FANTOM	2	.	36618129	36618130	0,0,0	2	1,1	0,247
chr15	36619154	36619333	chr15:36619154-36619333;FANTOM	15	.	36619252	36619253	0,0,0	2	52,33	0,146
chr15	36645762	36646129	chr15:36645762-36646129;NETCAGE	3	.	36645932	36645933	0,0,0	2	9,35	0,332
chr15	36657323	36657476	chr15:36657323-36657476;FANTOM	121	.	36657364	36657365	0,0,0	2	33,102	0,51
chr15	36663647	36663798	chr15:36663647-36663798;FANTOM	2	.	36663722	36663723	0,0,0	2	2,1	0,150
chr15	36681008	36681230	chr15:36681008-36681230;FANTOM	4	.	36681132	36681133	0,0,0	2	89,62	0,160
chr15	36689957	36690186	chr15:36689957-36690186;FANTOM	2	.	36690095	36690096	0,0,0	2	49,1	0,228
chr15	36740015	36740338	chr15:36740015-36740338;FANTOM	4	.	36740138	36740139	0,0,0	2	3,79	0,244
chr15	36740834	36741246	chr15:36740834-36741246;FANTOM	31	.	36741169	36741170	0,0,0	2	283,24	0,388
chr15	36749025	36749233	chr15:36749025-36749233;FANTOM	2	.	36749088	36749089	0,0,0	2	1,82	0,126
chr15	36756845	36757108	chr15:36756845-36757108;NETCAGE	3	.	36756982	36756983	0,0,0	2	68,56	0,207
chr15	36765478	36765815	chr15:36765478-36765815;NETCAGE	2	.	36765686	36765687	0,0,0	2	81,1	0,336
chr15	36772446	36773262	chr15:36772446-36773262;NETCAGE	5	.	36773097	36773098	0,0,0	2	620,133	0,683
chr15	36805867	36806176	chr15:36805867-36806176;FANTOM	5	.	36806040	36806041	0,0,0	2	47,9	0,300
chr15	36811470	36811558	chr15:36811470-36811558;FANTOM	4	.	36811513	36811514	0,0,0	2	1,1	0,87
chr15	36824624	36824903	chr15:36824624-36824903;FANTOM	2	.	36824773	36824774	0,0,0	2	21,1	0,278
chr15	36828575	36828946	chr15:36828575-36828946;FANTOM	3	.	36828763	36828764	0,0,0	2	7,1	0,370
chr15	36830340	36830731	chr15:36830340-36830731;FANTOM	3	.	36830544	36830545	0,0,0	2	134,115	0,276
chr15	36836702	36836855	chr15:36836702-36836855;NETCAGE	2	.	36836778	36836779	0,0,0	2	1,1	0,152
chr15	36868311	36868899	chr15:36868311-36868899;FANTOM	209	.	36868541	36868542	0,0,0	2	139,265	0,323
chr15	36873261	36873349	chr15:36873261-36873349;FANTOM	2	.	36873304	36873305	0,0,0	2	1,1	0,87
chr15	36890199	36890373	chr15:36890199-36890373;FANTOM	2	.	36890238	36890239	0,0,0	2	1,96	0,78
chr15	36895598	36895784	chr15:36895598-36895784;FANTOM	4	.	36895672	36895673	0,0,0	2	1,37	0,149
chr15	36897178	36897596	chr15:36897178-36897596;FANTOM	31	.	36897277	36897278	0,0,0	2	40,259	0,159
chr15	36903587	36903726	chr15:36903587-36903726;FANTOM	3	.	36903672	36903673	0,0,0	2	33,1	0,138
chr15	36909505	36909797	chr15:36909505-36909797;FANTOM	112	.	36909740	36909741	0,0,0	2	216,36	0,256
chr15	36961553	36961895	chr15:36961553-36961895;FANTOM	3	.	36961616	36961617	0,0,0	2	1,216	0,126
chr15	37011642	37012163	chr15:37011642-37012163;FANTOM	8	.	37011922	37011923	0,0,0	2	177,137	0,384
chr15	37065514	37065602	chr15:37065514-37065602;NETCAGE	15	.	37065553	37065554	0,0,0	2	5,13	0,75
chr15	37084199	37084306	chr15:37084199-37084306;FANTOM	2	.	37084252	37084253	0,0,0	2	1,1	0,106
chr15	37114429	37114620	chr15:37114429-37114620;FANTOM	30	.	37114511	37114512	0,0,0	2	27,53	0,138
chr15	37128630	37128901	chr15:37128630-37128901;FANTOM	7	.	37128811	37128812	0,0,0	2	120,28	0,243
chr15	37129304	37129413	chr15:37129304-37129413;FANTOM	2	.	37129358	37129359	0,0,0	2	1,1	0,108
chr15	37131799	37132010	chr15:37131799-37132010;FANTOM	2	.	37131905	37131906	0,0,0	2	3,1	0,210
chr15	37164121	37164412	chr15:37164121-37164412;FANTOM	38	.	37164297	37164298	0,0,0	2	74,11	0,280
chr15	37176586	37177015	chr15:37176586-37177015;FANTOM	2	.	37176630	37176631	0,0,0	2	34,374	0,55
chr15	37229980	37230367	chr15:37229980-37230367;FANTOM	3	.	37230008	37230009	0,0,0	2	1,331	0,56
chr15	37256150	37256325	chr15:37256150-37256325;NETCAGE	4	.	37256221	37256222	0,0,0	2	1,33	0,142
chr15	37412179	37412571	chr15:37412179-37412571;NETCAGE	2	.	37412374	37412375	0,0,0	2	1,1	0,391
chr15	37446809	37447107	chr15:37446809-37447107;FANTOM	2	.	37446957	37446958	0,0,0	2	1,1	0,297
chr15	37456179	37456515	chr15:37456179-37456515;NETCAGE	2	.	37456346	37456347	0,0,0	2	1,1	0,335
chr15	37459960	37460253	chr15:37459960-37460253;NETCAGE	2	.	37460046	37460047	0,0,0	2	1,121	0,172
chr15	37482699	37482741	chr15:37482699-37482741;FANTOM	4	.	37482719	37482720	0,0,0	2	2,2	0,40
chr15	37571657	37571826	chr15:37571657-37571826;FANTOM	2	.	37571741	37571742	0,0,0	2	1,1	0,168
chr15	37603550	37603730	chr15:37603550-37603730;NETCAGE	2	.	37603573	37603574	0,0,0	2	1,134	0,46
chr15	37629761	37630130	chr15:37629761-37630130;NETCAGE	5	.	37629917	37629918	0,0,0	2	4,59	0,310
chr15	37684966	37685345	chr15:37684966-37685345;NETCAGE	3	.	37685329	37685330	0,0,0	2	349,1	0,378
chr15	37720948	37721204	chr15:37720948-37721204;FANTOM	2	.	37721047	37721048	0,0,0	2	1,58	0,198
chr15	37835949	37836038	chr15:37835949-37836038;NETCAGE	3	.	37835993	37835994	0,0,0	2	1,1	0,88
chr15	37911807	37912141	chr15:37911807-37912141;FANTOM	4	.	37912108	37912109	0,0,0	2	271,1	0,333
chr15	37917226	37917486	chr15:37917226-37917486;NETCAGE	3	.	37917360	37917361	0,0,0	2	11,1	0,259
chr15	38106108	38106284	chr15:38106108-38106284;FANTOM	2	.	38106180	38106181	0,0,0	2	1,32	0,144
chr15	38128422	38128823	chr15:38128422-38128823;FANTOM	33	.	38128484	38128485	0,0,0	2	36,311	0,90
chr15	38129288	38129419	chr15:38129288-38129419;FANTOM	2	.	38129365	38129366	0,0,0	2	25,1	0,130
chr15	38207855	38208123	chr15:38207855-38208123;FANTOM	2	.	38207988	38207989	0,0,0	2	1,1	0,267
chr15	38212524	38212657	chr15:38212524-38212657;FANTOM	2	.	38212578	38212579	0,0,0	2	51,74	0,59
chr15	38231587	38231679	chr15:38231587-38231679;FANTOM	2	.	38231647	38231648	0,0,0	2	31,1	0,91
chr15	38231953	38232358	chr15:38231953-38232358;FANTOM	5	.	38232302	38232303	0,0,0	2	295,1	0,404
chr15	38303766	38303981	chr15:38303766-38303981;FANTOM	3	.	38303866	38303867	0,0,0	2	1,15	0,200
chr15	38304572	38304990	chr15:38304572-38304990;FANTOM	12	.	38304871	38304872	0,0,0	2	194,12	0,406
chr15	38314508	38314740	chr15:38314508-38314740;NETCAGE	23	.	38314628	38314629	0,0,0	2	78,69	0,163
chr15	38322653	38322792	chr15:38322653-38322792;FANTOM	42	.	38322732	38322733	0,0,0	2	28,7	0,132
chr15	38341483	38341795	chr15:38341483-38341795;FANTOM	5	.	38341638	38341639	0,0,0	2	1,1	0,311
chr15	38387997	38388348	chr15:38387997-38388348;FANTOM	16	.	38388208	38388209	0,0,0	2	111,39	0,312
chr15	38398533	38398901	chr15:38398533-38398901;FANTOM	2	.	38398688	38398689	0,0,0	2	45,101	0,267
chr15	38399419	38399802	chr15:38399419-38399802;FANTOM	49	.	38399515	38399516	0,0,0	2	29,219	0,164
chr15	38400140	38400729	chr15:38400140-38400729;FANTOM	69	.	38400218	38400219	0,0,0	2	51,483	0,106
chr15	38401023	38401358	chr15:38401023-38401358;FANTOM	8	.	38401193	38401194	0,0,0	2	105,98	0,237
chr15	38401616	38401845	chr15:38401616-38401845;FANTOM	9	.	38401662	38401663	0,0,0	2	5,141	0,88
chr15	38402484	38402928	chr15:38402484-38402928;FANTOM	11	.	38402630	38402631	0,0,0	2	119,269	0,175
chr15	38406971	38407211	chr15:38406971-38407211;FANTOM	33	.	38407087	38407088	0,0,0	2	4,10	0,230
chr15	38471872	38471979	chr15:38471872-38471979;FANTOM	3	.	38471935	38471936	0,0,0	2	21,1	0,106
chr15	38490462	38490854	chr15:38490462-38490854;NETCAGE	2	.	38490657	38490658	0,0,0	2	1,1	0,391
chr15	38497112	38497675	chr15:38497112-38497675;FANTOM	92	.	38497465	38497466	0,0,0	2	329,184	0,379
chr15	38500045	38500126	chr15:38500045-38500126;FANTOM	3	.	38500085	38500086	0,0,0	2	1,1	0,80
chr15	38500522	38500794	chr15:38500522-38500794;FANTOM	35	.	38500623	38500624	0,0,0	2	85,153	0,119
chr15	38531302	38531446	chr15:38531302-38531446;FANTOM	5	.	38531362	38531363	0,0,0	2	6,29	0,115
chr15	38531944	38532315	chr15:38531944-38532315;FANTOM	8	.	38532062	38532063	0,0,0	2	105,239	0,132
chr15	38570565	38570792	chr15:38570565-38570792;NETCAGE	37	.	38570675	38570676	0,0,0	2	63,69	0,158
chr15	38573999	38574399	chr15:38573999-38574399;FANTOM	19	.	38574087	38574088	0,0,0	2	16,239	0,161
chr15	38574869	38575220	chr15:38574869-38575220;FANTOM	2	.	38575044	38575045	0,0,0	2	1,1	0,350
chr15	38580264	38580353	chr15:38580264-38580353;FANTOM	2	.	38580308	38580309	0,0,0	2	1,1	0,88
chr15	38580518	38580977	chr15:38580518-38580977;FANTOM	6	.	38580785	38580786	0,0,0	2	199,122	0,337
chr15	38639322	38639642	chr15:38639322-38639642;FANTOM	4	.	38639597	38639598	0,0,0	2	233,1	0,319
chr15	38639839	38640536	chr15:38639839-38640536;FANTOM	88	.	38640153	38640154	0,0,0	2	241,309	0,388
chr15	38640716	38640843	chr15:38640716-38640843;FANTOM	14	.	38640778	38640779	0,0,0	2	12,13	0,114
chr15	38770085	38770236	chr15:38770085-38770236;NETCAGE	2	.	38770196	38770197	0,0,0	2	74,1	0,150
chr15	38835951	38836322	chr15:38835951-38836322;NETCAGE	2	.	38836266	38836267	0,0,0	2	261,1	0,370
chr15	38840875	38841211	chr15:38840875-38841211;FANTOM	3	.	38840982	38840983	0,0,0	2	1,122	0,214
chr15	39028215	39028566	chr15:39028215-39028566;FANTOM	6	.	39028283	39028284	0,0,0	2	3,217	0,134
chr15	39028822	39029058	chr15:39028822-39029058;NETCAGE	40	.	39029000	39029001	0,0,0	2	126,5	0,231
chr15	39054164	39054465	chr15:39054164-39054465;NETCAGE	3	.	39054285	39054286	0,0,0	2	2,59	0,242
chr15	39070976	39071259	chr15:39070976-39071259;NETCAGE	2	.	39071142	39071143	0,0,0	2	52,1	0,282
chr15	39144745	39144929	chr15:39144745-39144929;FANTOM	2	.	39144836	39144837	0,0,0	2	1,1	0,183
chr15	39238424	39238641	chr15:39238424-39238641;FANTOM	20	.	39238517	39238518	0,0,0	2	5,35	0,182
chr15	39435695	39436103	chr15:39435695-39436103;NETCAGE	3	.	39435783	39435784	0,0,0	2	15,246	0,162
chr15	39481315	39481641	chr15:39481315-39481641;NETCAGE	2	.	39481334	39481335	0,0,0	2	1,288	0,38
chr15	39566863	39567087	chr15:39566863-39567087;NETCAGE	5	.	39566978	39566979	0,0,0	2	20,12	0,212
chr15	39569116	39569296	chr15:39569116-39569296;FANTOM	23	.	39569182	39569183	0,0,0	2	21,68	0,112
chr15	39581995	39582103	chr15:39581995-39582103;FANTOM	2	.	39582048	39582049	0,0,0	2	1,1	0,107
chr15	39602484	39602907	chr15:39602484-39602907;FANTOM	42	.	39602673	39602674	0,0,0	2	74,118	0,305
chr15	39606780	39606946	chr15:39606780-39606946;FANTOM	2	.	39606882	39606883	0,0,0	2	41,1	0,165
chr15	39608522	39609169	chr15:39608522-39609169;FANTOM	17	.	39608938	39608939	0,0,0	2	386,200	0,447
chr15	39609631	39610138	chr15:39609631-39610138;FANTOM	15	.	39609797	39609798	0,0,0	2	112,286	0,221
chr15	39610315	39610510	chr15:39610315-39610510;FANTOM	2	.	39610405	39610406	0,0,0	2	1,14	0,181
chr15	39612099	39612917	chr15:39612099-39612917;FANTOM	3	.	39612363	39612364	0,0,0	2	152,440	0,378
chr15	39616808	39617046	chr15:39616808-39617046;FANTOM	10	.	39616944	39616945	0,0,0	2	74,39	0,199
chr15	39647631	39647941	chr15:39647631-39647941;FANTOM	14	.	39647872	39647873	0,0,0	2	183,10	0,300
chr15	39665334	39665565	chr15:39665334-39665565;FANTOM	2	.	39665467	39665468	0,0,0	2	37,1	0,230
chr15	39769085	39769546	chr15:39769085-39769546;FANTOM	2	.	39769411	39769412	0,0,0	2	293,101	0,360
chr15	39773363	39773475	chr15:39773363-39773475;FANTOM	2	.	39773418	39773419	0,0,0	2	1,1	0,111
chr15	39774165	39774512	chr15:39774165-39774512;FANTOM	4	.	39774301	39774302	0,0,0	2	2,76	0,271
chr15	39776671	39776782	chr15:39776671-39776782;FANTOM	2	.	39776688	39776689	0,0,0	2	1,76	0,35
chr15	39789256	39789532	chr15:39789256-39789532;FANTOM	6	.	39789382	39789383	0,0,0	2	77,100	0,176
chr15	39794895	39795021	chr15:39794895-39795021;FANTOM	2	.	39795001	39795002	0,0,0	2	89,1	0,125
chr15	39799714	39799953	chr15:39799714-39799953;FANTOM	17	.	39799832	39799833	0,0,0	2	34,36	0,203
chr15	39804607	39804761	chr15:39804607-39804761;FANTOM	7	.	39804672	39804673	0,0,0	2	3,26	0,128
chr15	39845586	39845766	chr15:39845586-39845766;FANTOM	38	.	39845662	39845663	0,0,0	2	33,60	0,120
chr15	39846030	39846516	chr15:39846030-39846516;FANTOM	40	.	39846368	39846369	0,0,0	2	313,122	0,364
chr15	39847152	39847579	chr15:39847152-39847579;FANTOM	14	.	39847295	39847296	0,0,0	2	88,227	0,200
chr15	39848375	39848560	chr15:39848375-39848560;FANTOM	2	.	39848493	39848494	0,0,0	2	54,1	0,184
chr15	39851584	39851989	chr15:39851584-39851989;FANTOM	2	.	39851796	39851797	0,0,0	2	22,1	0,404
chr15	39852350	39852475	chr15:39852350-39852475;FANTOM	2	.	39852410	39852411	0,0,0	2	1,5	0,120
chr15	39854877	39855044	chr15:39854877-39855044;FANTOM	5	.	39854948	39854949	0,0,0	2	61,85	0,82
chr15	39878778	39878934	chr15:39878778-39878934;FANTOM	21	.	39878864	39878865	0,0,0	2	43,25	0,131
chr15	40001326	40001420	chr15:40001326-40001420;FANTOM	2	.	40001372	40001373	0,0,0	2	1,1	0,93
chr15	40364887	40365094	chr15:40364887-40365094;NETCAGE	2	.	40364975	40364976	0,0,0	2	1,30	0,177
chr15	40368948	40369125	chr15:40368948-40369125;FANTOM	3	.	40369024	40369025	0,0,0	2	25,49	0,128
chr15	40455095	40455440	chr15:40455095-40455440;FANTOM	2	.	40455267	40455268	0,0,0	2	1,1	0,344
chr15	40504581	40504863	chr15:40504581-40504863;FANTOM	2	.	40504721	40504722	0,0,0	2	1,1	0,281
chr15	40573349	40573668	chr15:40573349-40573668;FANTOM	16	.	40573539	40573540	0,0,0	2	81,18	0,301
chr15	40718571	40718858	chr15:40718571-40718858;FANTOM	2	.	40718714	40718715	0,0,0	2	1,1	0,286
chr15	40753073	40753411	chr15:40753073-40753411;FANTOM	5	.	40753239	40753240	0,0,0	2	1,5	0,333
chr15	40789773	40790031	chr15:40789773-40790031;FANTOM	2	.	40789798	40789799	0,0,0	2	1,208	0,50
chr15	40801150	40801347	chr15:40801150-40801347;NETCAGE	2	.	40801158	40801159	0,0,0	2	6,186	0,11
chr15	40810929	40811170	chr15:40810929-40811170;NETCAGE	3	.	40811057	40811058	0,0,0	2	18,1	0,240
chr15	40847072	40847253	chr15:40847072-40847253;FANTOM	2	.	40847162	40847163	0,0,0	2	1,1	0,180
chr15	40906526	40906592	chr15:40906526-40906592;NETCAGE	2	.	40906558	40906559	0,0,0	2	1,1	0,65
chr15	41311377	41311524	chr15:41311377-41311524;NETCAGE	2	.	41311450	41311451	0,0,0	2	1,1	0,146
chr15	41348860	41349274	chr15:41348860-41349274;NETCAGE	3	.	41348993	41348994	0,0,0	2	1,148	0,266
chr15	41392226	41392588	chr15:41392226-41392588;NETCAGE	3	.	41392454	41392455	0,0,0	2	172,77	0,285
chr15	41437880	41437935	chr15:41437880-41437935;FANTOM	2	.	41437907	41437908	0,0,0	2	1,1	0,54
chr15	41443752	41444133	chr15:41443752-41444133;FANTOM	54	.	41443998	41443999	0,0,0	2	123,11	0,370
chr15	41517085	41517415	chr15:41517085-41517415;FANTOM	5	.	41517175	41517176	0,0,0	2	41,189	0,141
chr15	41527037	41527223	chr15:41527037-41527223;NETCAGE	2	.	41527040	41527041	0,0,0	2	1,179	0,7
chr15	41543697	41544240	chr15:41543697-41544240;NETCAGE	3	.	41543818	41543819	0,0,0	2	103,403	0,140
chr15	41565718	41566063	chr15:41565718-41566063;NETCAGE	3	.	41565800	41565801	0,0,0	2	1,181	0,164
chr15	41663679	41664276	chr15:41663679-41664276;FANTOM	20	.	41664122	41664123	0,0,0	2	429,138	0,459
chr15	41677892	41678282	chr15:41677892-41678282;FANTOM	21	.	41678084	41678085	0,0,0	2	174,179	0,211
chr15	41696259	41696327	chr15:41696259-41696327;NETCAGE	6	.	41696267	41696268	0,0,0	2	1,51	0,17
chr15	41932280	41932644	chr15:41932280-41932644;FANTOM	6	.	41932359	41932360	0,0,0	2	11,216	0,148
chr15	41935498	41935528	chr15:41935498-41935528;FANTOM	2	.	41935512	41935513	0,0,0	2	1,1	0,29
chr15	42294935	42295167	chr15:42294935-42295167;FANTOM	3	.	42295064	42295065	0,0,0	2	28,1	0,231
chr15	42304260	42304431	chr15:42304260-42304431;FANTOM	4	.	42304418	42304419	0,0,0	2	148,1	0,170
chr15	42311062	42311359	chr15:42311062-42311359;FANTOM	28	.	42311182	42311183	0,0,0	2	22,77	0,220
chr15	42504825	42504941	chr15:42504825-42504941;FANTOM	5	.	42504892	42504893	0,0,0	2	27,7	0,109
chr15	42505668	42505831	chr15:42505668-42505831;FANTOM	10	.	42505744	42505745	0,0,0	2	6,16	0,147
chr15	42506159	42506649	chr15:42506159-42506649;FANTOM	12	.	42506476	42506477	0,0,0	2	244,98	0,392
chr15	42723234	42723553	chr15:42723234-42723553;FANTOM	2	.	42723393	42723394	0,0,0	2	1,1	0,318
chr15	42999193	42999462	chr15:42999193-42999462;FANTOM	2	.	42999394	42999395	0,0,0	2	149,15	0,254
chr15	43441568	43441725	chr15:43441568-43441725;FANTOM	2	.	43441612	43441613	0,0,0	2	1,69	0,88
chr15	43456076	43456338	chr15:43456076-43456338;FANTOM	2	.	43456194	43456195	0,0,0	2	1,25	0,237
chr15	43456642	43456840	chr15:43456642-43456840;FANTOM	2	.	43456740	43456741	0,0,0	2	1,1	0,197
chr15	43510516	43510777	chr15:43510516-43510777;FANTOM	2	.	43510652	43510653	0,0,0	2	13,1	0,260
chr15	43549227	43549432	chr15:43549227-43549432;FANTOM	2	.	43549321	43549322	0,0,0	2	1,17	0,188
chr15	43895590	43895749	chr15:43895590-43895749;FANTOM	17	.	43895667	43895668	0,0,0	2	3,6	0,153
chr15	44215225	44215294	chr15:44215225-44215294;FANTOM	3	.	44215261	44215262	0,0,0	2	5,1	0,68
chr15	44313852	44313971	chr15:44313852-44313971;FANTOM	2	.	44313897	44313898	0,0,0	2	1,28	0,91
chr15	44495651	44496063	chr15:44495651-44496063;NETCAGE	2	.	44495907	44495908	0,0,0	2	189,87	0,325
chr15	44522241	44522405	chr15:44522241-44522405;NETCAGE	2	.	44522322	44522323	0,0,0	2	1,1	0,163
chr15	44537232	44537539	chr15:44537232-44537539;FANTOM	4	.	44537333	44537334	0,0,0	2	8,111	0,196
chr15	44612410	44612797	chr15:44612410-44612797;NETCAGE	2	.	44612510	44612511	0,0,0	2	72,258	0,129
chr15	44613977	44614307	chr15:44613977-44614307;NETCAGE	2	.	44614111	44614112	0,0,0	2	1,62	0,268
chr15	44708941	44709184	chr15:44708941-44709184;NETCAGE	2	.	44709062	44709063	0,0,0	2	1,1	0,242
chr15	44763608	44763622	chr15:44763608-44763622;FANTOM	3	.	44763614	44763615	0,0,0	2	1,1	0,13
chr15	44917255	44917411	chr15:44917255-44917411;FANTOM	5	.	44917313	44917314	0,0,0	2	1,39	0,117
chr15	45212320	45212575	chr15:45212320-45212575;FANTOM	2	.	45212445	45212446	0,0,0	2	1,5	0,250
chr15	46627162	46627204	chr15:46627162-46627204;FANTOM	2	.	46627182	46627183	0,0,0	2	1,1	0,41
chr15	47161686	47161745	chr15:47161686-47161745;FANTOM	2	.	47161717	47161718	0,0,0	2	6,1	0,58
chr15	47199788	47199966	chr15:47199788-47199966;FANTOM	2	.	47199863	47199864	0,0,0	2	1,28	0,150
chr15	47352585	47352913	chr15:47352585-47352913;FANTOM	2	.	47352602	47352603	0,0,0	2	1,294	0,34
chr15	47628255	47628476	chr15:47628255-47628476;FANTOM	4	.	47628365	47628366	0,0,0	2	2,1	0,220
chr15	47688274	47688395	chr15:47688274-47688395;NETCAGE	7	.	47688287	47688288	0,0,0	2	2,95	0,26
chr15	47700832	47700907	chr15:47700832-47700907;FANTOM	2	.	47700869	47700870	0,0,0	2	1,1	0,74
chr15	47839517	47839639	chr15:47839517-47839639;FANTOM	2	.	47839577	47839578	0,0,0	2	1,1	0,121
chr15	47884742	47884843	chr15:47884742-47884843;FANTOM	2	.	47884792	47884793	0,0,0	2	2,1	0,100
chr15	48063244	48063457	chr15:48063244-48063457;FANTOM	4	.	48063350	48063351	0,0,0	2	2,2	0,211
chr15	48382802	48382854	chr15:48382802-48382854;NETCAGE	2	.	48382827	48382828	0,0,0	2	1,1	0,51
chr15	48485717	48485723	chr15:48485717-48485723;FANTOM	2	.	48485719	48485720	0,0,0	2	1,1	0,5
chr15	48619190	48619394	chr15:48619190-48619394;NETCAGE	3	.	48619352	48619353	0,0,0	2	125,3	0,201
chr15	48624176	48624520	chr15:48624176-48624520;NETCAGE	5	.	48624462	48624463	0,0,0	2	231,1	0,343
chr15	49731501	49731652	chr15:49731501-49731652;FANTOM	48	.	49731577	49731578	0,0,0	2	31,28	0,123
chr15	49774341	49774628	chr15:49774341-49774628;FANTOM	109	.	49774480	49774481	0,0,0	2	57,65	0,222
chr15	49775362	49775689	chr15:49775362-49775689;FANTOM	3	.	49775534	49775535	0,0,0	2	19,1	0,326
chr15	50136941	50137238	chr15:50136941-50137238;FANTOM	2	.	50137089	50137090	0,0,0	2	1,1	0,296
chr15	50205163	50205358	chr15:50205163-50205358;FANTOM	2	.	50205233	50205234	0,0,0	2	1,55	0,140
chr15	50234253	50234339	chr15:50234253-50234339;FANTOM	5	.	50234297	50234298	0,0,0	2	6,3	0,83
chr15	50503497	50503634	chr15:50503497-50503634;FANTOM	2	.	50503565	50503566	0,0,0	2	2,1	0,136
chr15	50529419	50529626	chr15:50529419-50529626;FANTOM	22	.	50529548	50529549	0,0,0	2	78,25	0,182
chr15	50529903	50530255	chr15:50529903-50530255;FANTOM	2	.	50530158	50530159	0,0,0	2	173,13	0,339
chr15	50551384	50551661	chr15:50551384-50551661;FANTOM	2	.	50551533	50551534	0,0,0	2	139,117	0,160
chr15	50616706	50617443	chr15:50616706-50617443;FANTOM	2	.	50617320	50617321	0,0,0	2	537,44	0,693
chr15	50619576	50619700	chr15:50619576-50619700;NETCAGE	4	.	50619649	50619650	0,0,0	2	25,1	0,123
chr15	50661402	50661717	chr15:50661402-50661717;NETCAGE	2	.	50661560	50661561	0,0,0	2	3,1	0,314
chr15	50668898	50669210	chr15:50668898-50669210;NETCAGE	4	.	50669044	50669045	0,0,0	2	3,22	0,290
chr15	50669521	50670052	chr15:50669521-50670052;NETCAGE	10	.	50669790	50669791	0,0,0	2	144,135	0,396
chr15	50670856	50671235	chr15:50670856-50671235;FANTOM	2	.	50671081	50671082	0,0,0	2	178,106	0,273
chr15	50692356	50692622	chr15:50692356-50692622;NETCAGE	2	.	50692463	50692464	0,0,0	2	1,52	0,214
chr15	50696032	50696124	chr15:50696032-50696124;FANTOM	2	.	50696078	50696079	0,0,0	2	2,1	0,91
chr15	50698400	50698828	chr15:50698400-50698828;FANTOM	2	.	50698778	50698779	0,0,0	2	352,23	0,405
chr15	50699432	50699570	chr15:50699432-50699570;NETCAGE	5	.	50699548	50699549	0,0,0	2	96,1	0,137
chr15	50701082	50701324	chr15:50701082-50701324;FANTOM	2	.	50701150	50701151	0,0,0	2	65,169	0,73
chr15	50702116	50702501	chr15:50702116-50702501;FANTOM	5	.	50702451	50702452	0,0,0	2	288,1	0,384
chr15	50702914	50703323	chr15:50702914-50703323;NETCAGE	2	.	50703118	50703119	0,0,0	2	110,109	0,300
chr15	50704335	50704446	chr15:50704335-50704446;NETCAGE	4	.	50704417	50704418	0,0,0	2	59,4	0,107
chr15	50802299	50802420	chr15:50802299-50802420;NETCAGE	33	.	50802338	50802339	0,0,0	2	25,67	0,54
chr15	50828968	50829482	chr15:50828968-50829482;NETCAGE	118	.	50829131	50829132	0,0,0	2	127,313	0,201
chr15	50903069	50903256	chr15:50903069-50903256;FANTOM	2	.	50903164	50903165	0,0,0	2	5,1	0,186
chr15	51066731	51066741	chr15:51066731-51066741;FANTOM	2	.	51066732	51066733	0,0,0	2	1,7	0,3
chr15	51151724	51152033	chr15:51151724-51152033;FANTOM	10	.	51151868	51151869	0,0,0	2	41,61	0,248
chr15	51277929	51278175	chr15:51277929-51278175;NETCAGE	2	.	51278051	51278052	0,0,0	2	1,1	0,245
chr15	51423595	51423912	chr15:51423595-51423912;FANTOM	2	.	51423790	51423791	0,0,0	2	108,33	0,284
chr15	51432795	51433310	chr15:51432795-51433310;FANTOM	2	.	51433103	51433104	0,0,0	2	272,170	0,345
chr15	51513302	51513471	chr15:51513302-51513471;FANTOM	7	.	51513406	51513407	0,0,0	2	49,9	0,160
chr15	51685270	51685343	chr15:51685270-51685343;FANTOM	2	.	51685314	51685315	0,0,0	2	17,1	0,72
chr15	51791435	51791673	chr15:51791435-51791673;FANTOM	2	.	51791592	51791593	0,0,0	2	79,1	0,237
chr15	51842832	51843106	chr15:51842832-51843106;FANTOM	2	.	51842968	51842969	0,0,0	2	1,1	0,273
chr15	52308258	52308480	chr15:52308258-52308480;FANTOM	3	.	52308376	52308377	0,0,0	2	16,1	0,221
chr15	52552051	52552243	chr15:52552051-52552243;FANTOM	3	.	52552146	52552147	0,0,0	2	1,1	0,191
chr15	52554985	52555232	chr15:52554985-52555232;FANTOM	2	.	52555105	52555106	0,0,0	2	1,6	0,241
chr15	52762045	52762062	chr15:52762045-52762062;FANTOM	2	.	52762053	52762054	0,0,0	2	1,1	0,16
chr15	52988901	52989210	chr15:52988901-52989210;FANTOM	8	.	52989086	52989087	0,0,0	2	138,76	0,233
chr15	53011826	53012118	chr15:53011826-53012118;FANTOM	2	.	53011972	53011973	0,0,0	2	3,1	0,291
chr15	53019185	53019431	chr15:53019185-53019431;FANTOM	2	.	53019339	53019340	0,0,0	2	64,1	0,245
chr15	53030329	53030580	chr15:53030329-53030580;FANTOM	3	.	53030470	53030471	0,0,0	2	34,1	0,250
chr15	53031419	53031800	chr15:53031419-53031800;FANTOM	4	.	53031505	53031506	0,0,0	2	1,209	0,172
chr15	53050037	53050342	chr15:53050037-53050342;FANTOM	2	.	53050267	53050268	0,0,0	2	163,6	0,299
chr15	53055737	53056108	chr15:53055737-53056108;FANTOM	2	.	53055923	53055924	0,0,0	2	3,1	0,370
chr15	53074334	53074725	chr15:53074334-53074725;FANTOM	2	.	53074630	53074631	0,0,0	2	204,1	0,390
chr15	53108275	53108435	chr15:53108275-53108435;FANTOM	2	.	53108354	53108355	0,0,0	2	1,1	0,159
chr15	53220965	53221271	chr15:53220965-53221271;FANTOM	2	.	53221144	53221145	0,0,0	2	55,1	0,305
chr15	53231929	53232218	chr15:53231929-53232218;FANTOM	9	.	53232138	53232139	0,0,0	2	132,1	0,288
chr15	53305603	53306104	chr15:53305603-53306104;FANTOM	16	.	53305884	53305885	0,0,0	2	241,179	0,322
chr15	53365157	53365302	chr15:53365157-53365302;FANTOM	2	.	53365229	53365230	0,0,0	2	1,1	0,144
chr15	53420692	53421091	chr15:53420692-53421091;NETCAGE	2	.	53421021	53421022	0,0,0	2	262,1	0,398
chr15	53657268	53657481	chr15:53657268-53657481;FANTOM	2	.	53657385	53657386	0,0,0	2	23,1	0,212
chr15	53670659	53671059	chr15:53670659-53671059;NETCAGE	2	.	53670942	53670943	0,0,0	2	169,1	0,399
chr15	53720684	53721039	chr15:53720684-53721039;NETCAGE	2	.	53720861	53720862	0,0,0	2	1,1	0,354
chr15	53732857	53732995	chr15:53732857-53732995;FANTOM	3	.	53732925	53732926	0,0,0	2	1,2	0,136
chr15	53821479	53821489	chr15:53821479-53821489;FANTOM	2	.	53821483	53821484	0,0,0	2	1,1	0,9
chr15	53847848	53847903	chr15:53847848-53847903;FANTOM	2	.	53847874	53847875	0,0,0	2	1,3	0,52
chr15	54190506	54190820	chr15:54190506-54190820;FANTOM	2	.	54190812	54190813	0,0,0	2	301,1	0,313
chr15	54403733	54404393	chr15:54403733-54404393;FANTOM	13	.	54404057	54404058	0,0,0	2	262,272	0,388
chr15	54578780	54579071	chr15:54578780-54579071;NETCAGE	2	.	54578925	54578926	0,0,0	2	1,1	0,290
chr15	54664719	54664871	chr15:54664719-54664871;FANTOM	2	.	54664794	54664795	0,0,0	2	1,1	0,151
chr15	54723975	54724112	chr15:54723975-54724112;FANTOM	86	.	54724067	54724068	0,0,0	2	50,1	0,136
chr15	54752261	54752393	chr15:54752261-54752393;FANTOM	9	.	54752328	54752329	0,0,0	2	4,1	0,131
chr15	54794709	54794876	chr15:54794709-54794876;FANTOM	3	.	54794783	54794784	0,0,0	2	1,19	0,148
chr15	54855941	54856195	chr15:54855941-54856195;NETCAGE	2	.	54856151	54856152	0,0,0	2	169,1	0,253
chr15	54952888	54952976	chr15:54952888-54952976;FANTOM	5	.	54952931	54952932	0,0,0	2	1,2	0,86
chr15	54953232	54953549	chr15:54953232-54953549;NETCAGE	2	.	54953390	54953391	0,0,0	2	1,1	0,316
chr15	55028021	55028161	chr15:55028021-55028161;FANTOM	2	.	55028090	55028091	0,0,0	2	1,1	0,139
chr15	55057339	55057387	chr15:55057339-55057387;FANTOM	2	.	55057360	55057361	0,0,0	2	1,5	0,43
chr15	55077947	55078135	chr15:55077947-55078135;FANTOM	2	.	55078040	55078041	0,0,0	2	1,1	0,187
chr15	55096306	55096536	chr15:55096306-55096536;FANTOM	36	.	55096437	55096438	0,0,0	2	41,8	0,222
chr15	55097483	55097834	chr15:55097483-55097834;FANTOM	6	.	55097793	55097794	0,0,0	2	271,1	0,350
chr15	55213239	55213568	chr15:55213239-55213568;FANTOM	2	.	55213323	55213324	0,0,0	2	1,161	0,168
chr15	55382008	55382060	chr15:55382008-55382060;NETCAGE	2	.	55382033	55382034	0,0,0	2	1,1	0,51
chr15	55401594	55401913	chr15:55401594-55401913;FANTOM	2	.	55401644	55401645	0,0,0	2	1,219	0,100
chr15	55558041	55558241	chr15:55558041-55558241;FANTOM	2	.	55558140	55558141	0,0,0	2	1,1	0,199
chr15	55584270	55584625	chr15:55584270-55584625;FANTOM	2	.	55584430	55584431	0,0,0	2	1,35	0,320
chr15	55613690	55613978	chr15:55613690-55613978;FANTOM	2	.	55613834	55613835	0,0,0	2	3,1	0,287
chr15	55660616	55660892	chr15:55660616-55660892;FANTOM	4	.	55660714	55660715	0,0,0	2	58,136	0,140
chr15	55679965	55680153	chr15:55679965-55680153;FANTOM	26	.	55680059	55680060	0,0,0	2	6,4	0,184
chr15	55682745	55682874	chr15:55682745-55682874;FANTOM	2	.	55682771	55682772	0,0,0	2	1,76	0,53
chr15	55719962	55720124	chr15:55719962-55720124;FANTOM	2	.	55720056	55720057	0,0,0	2	32,4	0,158
chr15	55734749	55735070	chr15:55734749-55735070;FANTOM	2	.	55734909	55734910	0,0,0	2	1,1	0,320
chr15	55736397	55736907	chr15:55736397-55736907;FANTOM	21	.	55736636	55736637	0,0,0	2	165,195	0,315
chr15	56508086	56508341	chr15:56508086-56508341;FANTOM	2	.	56508306	56508307	0,0,0	2	187,1	0,254
chr15	56574340	56574679	chr15:56574340-56574679;FANTOM	10	.	56574483	56574484	0,0,0	2	69,120	0,219
chr15	56575212	56575312	chr15:56575212-56575312;FANTOM	4	.	56575227	56575228	0,0,0	2	2,70	0,30
chr15	56708524	56708555	chr15:56708524-56708555;FANTOM	2	.	56708539	56708540	0,0,0	2	1,1	0,30
chr15	57149669	57149808	chr15:57149669-57149808;NETCAGE	6	.	57149744	57149745	0,0,0	2	14,1	0,138
chr15	57204200	57204444	chr15:57204200-57204444;FANTOM	2	.	57204321	57204322	0,0,0	2	1,1	0,243
chr15	57223007	57223384	chr15:57223007-57223384;FANTOM	2	.	57223245	57223246	0,0,0	2	104,3	0,374
chr15	57523962	57524071	chr15:57523962-57524071;FANTOM	2	.	57524015	57524016	0,0,0	2	1,3	0,106
chr15	57524526	57524710	chr15:57524526-57524710;FANTOM	5	.	57524646	57524647	0,0,0	2	80,22	0,162
chr15	57524772	57524854	chr15:57524772-57524854;NETCAGE	3	.	57524791	57524792	0,0,0	2	1,43	0,39
chr15	57527580	57528561	chr15:57527580-57528561;NETCAGE	6	.	57528218	57528219	0,0,0	2	608,312	0,669
chr15	57536909	57537249	chr15:57536909-57537249;NETCAGE	5	.	57536936	57536937	0,0,0	2	5,290	0,50
chr15	57537488	57537820	chr15:57537488-57537820;NETCAGE	3	.	57537569	57537570	0,0,0	2	1,169	0,163
chr15	57540481	57540952	chr15:57540481-57540952;NETCAGE	20	.	57540625	57540626	0,0,0	2	132,314	0,157
chr15	57550556	57550908	chr15:57550556-57550908;NETCAGE	2	.	57550642	57550643	0,0,0	2	1,180	0,172
chr15	57563522	57563798	chr15:57563522-57563798;NETCAGE	2	.	57563659	57563660	0,0,0	2	1,1	0,275
chr15	57565579	57565821	chr15:57565579-57565821;FANTOM	3	.	57565699	57565700	0,0,0	2	1,1	0,241
chr15	57579139	57579273	chr15:57579139-57579273;FANTOM	5	.	57579246	57579247	0,0,0	2	83,1	0,133
chr15	57592879	57593136	chr15:57592879-57593136;FANTOM	2	.	57592926	57592927	0,0,0	2	1,163	0,94
chr15	57604272	57604624	chr15:57604272-57604624;FANTOM	48	.	57604477	57604478	0,0,0	2	125,66	0,286
chr15	57624645	57624798	chr15:57624645-57624798;FANTOM	36	.	57624751	57624752	0,0,0	2	64,3	0,150
chr15	57651536	57651649	chr15:57651536-57651649;NETCAGE	2	.	57651592	57651593	0,0,0	2	1,1	0,112
chr15	57655960	57656111	chr15:57655960-57656111;FANTOM	3	.	57656037	57656038	0,0,0	2	5,1	0,150
chr15	57686205	57686543	chr15:57686205-57686543;NETCAGE	2	.	57686373	57686374	0,0,0	2	1,1	0,337
chr15	57718850	57719158	chr15:57718850-57719158;FANTOM	2	.	57719004	57719005	0,0,0	2	3,1	0,307
chr15	57720986	57721292	chr15:57720986-57721292;FANTOM	5	.	57721138	57721139	0,0,0	2	1,1	0,305
chr15	57722030	57722407	chr15:57722030-57722407;FANTOM	5	.	57722349	57722350	0,0,0	2	272,9	0,368
chr15	57738193	57738559	chr15:57738193-57738559;FANTOM	95	.	57738342	57738343	0,0,0	2	31,98	0,268
chr15	57748922	57749018	chr15:57748922-57749018;FANTOM	22	.	57748965	57748966	0,0,0	2	25,34	0,62
chr15	57753114	57753584	chr15:57753114-57753584;FANTOM	79	.	57753255	57753256	0,0,0	2	104,291	0,179
chr15	57804503	57804775	chr15:57804503-57804775;FANTOM	2	.	57804593	57804594	0,0,0	2	1,92	0,180
chr15	57807195	57807433	chr15:57807195-57807433;FANTOM	13	.	57807324	57807325	0,0,0	2	74,52	0,186
chr15	57807478	57807953	chr15:57807478-57807953;FANTOM	94	.	57807643	57807644	0,0,0	2	139,283	0,192
chr15	57819252	57819465	chr15:57819252-57819465;FANTOM	2	.	57819358	57819359	0,0,0	2	1,1	0,212
chr15	57872752	57873046	chr15:57872752-57873046;FANTOM	2	.	57872900	57872901	0,0,0	2	4,1	0,293
chr15	57873344	57873558	chr15:57873344-57873558;NETCAGE	2	.	57873450	57873451	0,0,0	2	1,1	0,213
chr15	57906752	57907007	chr15:57906752-57907007;FANTOM	5	.	57906959	57906960	0,0,0	2	163,3	0,252
chr15	57952998	57953139	chr15:57952998-57953139;FANTOM	16	.	57953052	57953053	0,0,0	2	2,34	0,107
chr15	57976291	57976297	chr15:57976291-57976297;FANTOM	5	.	57976293	57976294	0,0,0	2	1,1	0,5
chr15	57996828	57997194	chr15:57996828-57997194;FANTOM	78	.	57996969	57996970	0,0,0	2	91,174	0,192
chr15	58002923	58003229	chr15:58002923-58003229;FANTOM	28	.	58003097	58003098	0,0,0	2	143,99	0,207
chr15	58076598	58076775	chr15:58076598-58076775;FANTOM	21	.	58076677	58076678	0,0,0	2	30,48	0,129
chr15	58081590	58081890	chr15:58081590-58081890;FANTOM	2	.	58081696	58081697	0,0,0	2	1,87	0,213
chr15	58096271	58096432	chr15:58096271-58096432;FANTOM	6	.	58096337	58096338	0,0,0	2	3,30	0,131
chr15	58157017	58157391	chr15:58157017-58157391;FANTOM	2	.	58157248	58157249	0,0,0	2	90,1	0,373
chr15	58163285	58163342	chr15:58163285-58163342;FANTOM	2	.	58163311	58163312	0,0,0	2	1,4	0,53
chr15	58174652	58174826	chr15:58174652-58174826;FANTOM	14	.	58174718	58174719	0,0,0	2	4,44	0,130
chr15	58219100	58219470	chr15:58219100-58219470;FANTOM	2	.	58219437	58219438	0,0,0	2	306,1	0,369
chr15	58219655	58220080	chr15:58219655-58220080;FANTOM	8	.	58219880	58219881	0,0,0	2	123,97	0,328
chr15	58232938	58233148	chr15:58232938-58233148;FANTOM	4	.	58233050	58233051	0,0,0	2	31,16	0,194
chr15	58234147	58234396	chr15:58234147-58234396;FANTOM	7	.	58234280	58234281	0,0,0	2	35,16	0,233
chr15	58416835	58417020	chr15:58416835-58417020;FANTOM	2	.	58416900	58416901	0,0,0	2	1,54	0,131
chr15	58427220	58427646	chr15:58427220-58427646;NETCAGE	2	.	58427400	58427401	0,0,0	2	1,66	0,360
chr15	58577114	58577253	chr15:58577114-58577253;FANTOM	3	.	58577186	58577187	0,0,0	2	32,25	0,114
chr15	58577837	58578037	chr15:58577837-58578037;FANTOM	2	.	58577885	58577886	0,0,0	2	5,108	0,92
chr15	58641041	58641371	chr15:58641041-58641371;FANTOM	50	.	58641199	58641200	0,0,0	2	5,17	0,313
chr15	58713948	58714100	chr15:58713948-58714100;FANTOM	6	.	58714000	58714001	0,0,0	2	1,48	0,104
chr15	58719493	58719695	chr15:58719493-58719695;FANTOM	90	.	58719588	58719589	0,0,0	2	21,32	0,170
chr15	58739712	58740214	chr15:58739712-58740214;NETCAGE	3	.	58739989	58739990	0,0,0	2	132,78	0,424
chr15	58746738	58746920	chr15:58746738-58746920;FANTOM	2	.	58746828	58746829	0,0,0	2	1,1	0,181
chr15	58748344	58748353	chr15:58748344-58748353;FANTOM	4	.	58748348	58748349	0,0,0	2	1,1	0,8
chr15	58757303	58757586	chr15:58757303-58757586;NETCAGE	2	.	58757453	58757454	0,0,0	2	19,1	0,282
chr15	58781335	58781384	chr15:58781335-58781384;FANTOM	2	.	58781351	58781352	0,0,0	2	1,17	0,32
chr15	58805965	58806171	chr15:58805965-58806171;FANTOM	2	.	58806067	58806068	0,0,0	2	1,1	0,205
chr15	58807942	58808512	chr15:58807942-58808512;FANTOM	2	.	58808105	58808106	0,0,0	2	73,316	0,254
chr15	58810253	58810386	chr15:58810253-58810386;FANTOM	12	.	58810308	58810309	0,0,0	2	7,29	0,104
chr15	58811581	58811950	chr15:58811581-58811950;FANTOM	2	.	58811866	58811867	0,0,0	2	203,1	0,368
chr15	58827865	58828211	chr15:58827865-58828211;NETCAGE	4	.	58828204	58828205	0,0,0	2	334,1	0,345
chr15	58838603	58838998	chr15:58838603-58838998;FANTOM	2	.	58838969	58838970	0,0,0	2	339,1	0,394
chr15	58842531	58843058	chr15:58842531-58843058;NETCAGE	2	.	58842927	58842928	0,0,0	2	385,119	0,408
chr15	58851153	58851527	chr15:58851153-58851527;FANTOM	2	.	58851339	58851340	0,0,0	2	1,2	0,372
chr15	58854739	58855136	chr15:58854739-58855136;NETCAGE	6	.	58854994	58854995	0,0,0	2	244,130	0,267
chr15	58861655	58861939	chr15:58861655-58861939;FANTOM	2	.	58861744	58861745	0,0,0	2	1,106	0,178
chr15	58880378	58880697	chr15:58880378-58880697;FANTOM	4	.	58880588	58880589	0,0,0	2	151,49	0,270
chr15	58890916	58890988	chr15:58890916-58890988;FANTOM	65	.	58890950	58890951	0,0,0	2	30,32	0,40
chr15	58909504	58909838	chr15:58909504-58909838;NETCAGE	20	.	58909764	58909765	0,0,0	2	188,1	0,333
chr15	58921306	58921638	chr15:58921306-58921638;FANTOM	13	.	58921485	58921486	0,0,0	2	86,59	0,273
chr15	58937616	58937890	chr15:58937616-58937890;FANTOM	2	.	58937697	58937698	0,0,0	2	1,112	0,162
chr15	58938430	58938475	chr15:58938430-58938475;FANTOM	2	.	58938452	58938453	0,0,0	2	1,1	0,44
chr15	59002554	59002936	chr15:59002554-59002936;FANTOM	2	.	59002751	59002752	0,0,0	2	15,1	0,381
chr15	59033936	59034206	chr15:59033936-59034206;FANTOM	21	.	59034071	59034072	0,0,0	2	83,82	0,188
chr15	59044105	59044212	chr15:59044105-59044212;FANTOM	2	.	59044158	59044159	0,0,0	2	2,1	0,106
chr15	59063915	59064107	chr15:59063915-59064107;NETCAGE	2	.	59064010	59064011	0,0,0	2	1,1	0,191
chr15	59095131	59095207	chr15:59095131-59095207;FANTOM	2	.	59095169	59095170	0,0,0	2	2,1	0,75
chr15	59111806	59112165	chr15:59111806-59112165;FANTOM	10	.	59111874	59111875	0,0,0	2	40,262	0,97
chr15	59194132	59194199	chr15:59194132-59194199;NETCAGE	4	.	59194143	59194144	0,0,0	2	6,49	0,18
chr15	59241801	59242136	chr15:59241801-59242136;FANTOM	17	.	59241969	59241970	0,0,0	2	20,17	0,318
chr15	59248177	59248404	chr15:59248177-59248404;FANTOM	3	.	59248276	59248277	0,0,0	2	70,98	0,129
chr15	59275183	59275535	chr15:59275183-59275535;FANTOM	7	.	59275314	59275315	0,0,0	2	1,90	0,262
chr15	59288852	59289235	chr15:59288852-59289235;FANTOM	11	.	59288940	59288941	0,0,0	2	5,211	0,172
chr15	59306100	59306544	chr15:59306100-59306544;FANTOM	2	.	59306274	59306275	0,0,0	2	75,170	0,274
chr15	59314140	59314212	chr15:59314140-59314212;NETCAGE	4	.	59314169	59314170	0,0,0	2	4,16	0,56
chr15	59344589	59344761	chr15:59344589-59344761;FANTOM	4	.	59344674	59344675	0,0,0	2	1,1	0,171
chr15	59350766	59351152	chr15:59350766-59351152;NETCAGE	14	.	59350947	59350948	0,0,0	2	1,23	0,363
chr15	59352221	59352632	chr15:59352221-59352632;FANTOM	19	.	59352275	59352276	0,0,0	2	8,309	0,102
chr15	59376583	59376705	chr15:59376583-59376705;NETCAGE	2	.	59376646	59376647	0,0,0	2	6,1	0,121
chr15	59399487	59399824	chr15:59399487-59399824;FANTOM	2	.	59399656	59399657	0,0,0	2	3,1	0,336
chr15	59424212	59424227	chr15:59424212-59424227;FANTOM	2	.	59424219	59424220	0,0,0	2	2,1	0,14
chr15	59427839	59427957	chr15:59427839-59427957;FANTOM	12	.	59427923	59427924	0,0,0	2	70,19	0,99
chr15	59428262	59428521	chr15:59428262-59428521;FANTOM	2	.	59428474	59428475	0,0,0	2	167,1	0,258
chr15	59429271	59429444	chr15:59429271-59429444;FANTOM	17	.	59429377	59429378	0,0,0	2	86,45	0,128
chr15	59430431	59430701	chr15:59430431-59430701;FANTOM	5	.	59430613	59430614	0,0,0	2	133,38	0,232
chr15	59431039	59431337	chr15:59431039-59431337;FANTOM	2	.	59431133	59431134	0,0,0	2	1,110	0,188
chr15	59431589	59431773	chr15:59431589-59431773;FANTOM	7	.	59431629	59431630	0,0,0	2	14,116	0,68
chr15	59445907	59446090	chr15:59445907-59446090;FANTOM	2	.	59445995	59445996	0,0,0	2	1,7	0,176
chr15	59450338	59450655	chr15:59450338-59450655;NETCAGE	2	.	59450496	59450497	0,0,0	2	1,1	0,316
chr15	59451426	59451834	chr15:59451426-59451834;FANTOM	78	.	59451512	59451513	0,0,0	2	85,320	0,88
chr15	59465410	59465687	chr15:59465410-59465687;NETCAGE	2	.	59465548	59465549	0,0,0	2	1,1	0,276
chr15	59477909	59478163	chr15:59477909-59478163;FANTOM	81	.	59478015	59478016	0,0,0	2	4,44	0,210
chr15	59481877	59482050	chr15:59481877-59482050;NETCAGE	9	.	59481939	59481940	0,0,0	2	4,52	0,121
chr15	59511953	59512016	chr15:59511953-59512016;NETCAGE	2	.	59511961	59511962	0,0,0	2	1,46	0,17
chr15	59512252	59512656	chr15:59512252-59512656;FANTOM	15	.	59512455	59512456	0,0,0	2	93,89	0,315
chr15	59535454	59535795	chr15:59535454-59535795;NETCAGE	2	.	59535687	59535688	0,0,0	2	211,84	0,257
chr15	59559796	59560102	chr15:59559796-59560102;FANTOM	2	.	59559947	59559948	0,0,0	2	1,4	0,302
chr15	59560532	59560809	chr15:59560532-59560809;FANTOM	13	.	59560587	59560588	0,0,0	2	45,211	0,66
chr15	59560876	59561193	chr15:59560876-59561193;FANTOM	2	.	59561052	59561053	0,0,0	2	37,1	0,316
chr15	59568923	59569096	chr15:59568923-59569096;FANTOM	2	.	59569010	59569011	0,0,0	2	4,1	0,172
chr15	59570834	59571253	chr15:59570834-59571253;FANTOM	30	.	59570909	59570910	0,0,0	2	26,294	0,125
chr15	59576146	59576310	chr15:59576146-59576310;FANTOM	2	.	59576265	59576266	0,0,0	2	76,1	0,163
chr15	59586492	59586675	chr15:59586492-59586675;FANTOM	3	.	59586568	59586569	0,0,0	2	1,30	0,153
chr15	59615852	59616115	chr15:59615852-59616115;FANTOM	74	.	59615972	59615973	0,0,0	2	55,76	0,187
chr15	59617661	59617785	chr15:59617661-59617785;FANTOM	2	.	59617722	59617723	0,0,0	2	1,1	0,123
chr15	59618336	59618504	chr15:59618336-59618504;FANTOM	2	.	59618419	59618420	0,0,0	2	1,1	0,167
chr15	59627318	59627642	chr15:59627318-59627642;FANTOM	12	.	59627409	59627410	0,0,0	2	82,223	0,101
chr15	59639323	59639697	chr15:59639323-59639697;FANTOM	9	.	59639507	59639508	0,0,0	2	112,117	0,257
chr15	59654518	59654781	chr15:59654518-59654781;FANTOM	2	.	59654628	59654629	0,0,0	2	53,95	0,168
chr15	59654865	59655243	chr15:59654865-59655243;FANTOM	2	.	59655084	59655085	0,0,0	2	62,1	0,377
chr15	59662522	59662831	chr15:59662522-59662831;FANTOM	8	.	59662678	59662679	0,0,0	2	5,1	0,308
chr15	59931693	59931872	chr15:59931693-59931872;FANTOM	2	.	59931776	59931777	0,0,0	2	1,13	0,166
chr15	59933158	59933292	chr15:59933158-59933292;FANTOM	2	.	59933224	59933225	0,0,0	2	1,1	0,133
chr15	59942684	59942886	chr15:59942684-59942886;FANTOM	14	.	59942769	59942770	0,0,0	2	26,57	0,145
chr15	59951550	59951791	chr15:59951550-59951791;FANTOM	18	.	59951692	59951693	0,0,0	2	81,37	0,204
chr15	59956009	59956322	chr15:59956009-59956322;FANTOM	28	.	59956244	59956245	0,0,0	2	226,68	0,245
chr15	59964258	59964605	chr15:59964258-59964605;FANTOM	15	.	59964571	59964572	0,0,0	2	285,5	0,342
chr15	59968210	59968480	chr15:59968210-59968480;FANTOM	7	.	59968401	59968402	0,0,0	2	148,34	0,236
chr15	59968870	59969089	chr15:59968870-59969089;FANTOM	3	.	59968979	59968980	0,0,0	2	1,1	0,218
chr15	59974936	59975013	chr15:59974936-59975013;FANTOM	3	.	59974974	59974975	0,0,0	2	1,1	0,76
chr15	59980038	59980441	chr15:59980038-59980441;FANTOM	25	.	59980147	59980148	0,0,0	2	72,255	0,148
chr15	59982785	59983603	chr15:59982785-59983603;FANTOM	54	.	59982956	59982957	0,0,0	2	17,491	0,327
chr15	59990574	59990869	chr15:59990574-59990869;FANTOM	8	.	59990719	59990720	0,0,0	2	1,5	0,290
chr15	60011533	60011687	chr15:60011533-60011687;FANTOM	2	.	60011595	60011596	0,0,0	2	1,29	0,125
chr15	60224258	60224326	chr15:60224258-60224326;FANTOM	14	.	60224289	60224290	0,0,0	2	10,15	0,53
chr15	60311261	60311557	chr15:60311261-60311557;FANTOM	2	.	60311407	60311408	0,0,0	2	1,3	0,293
chr15	60533399	60533667	chr15:60533399-60533667;FANTOM	2	.	60533560	60533561	0,0,0	2	57,1	0,267
chr15	60611380	60611525	chr15:60611380-60611525;FANTOM	2	.	60611445	60611446	0,0,0	2	1,14	0,131
chr15	60625015	60625329	chr15:60625015-60625329;NETCAGE	2	.	60625171	60625172	0,0,0	2	1,1	0,313
chr15	60666295	60666706	chr15:60666295-60666706;FANTOM	8	.	60666637	60666638	0,0,0	2	333,58	0,353
chr15	60667903	60668322	chr15:60667903-60668322;FANTOM	2	.	60668104	60668105	0,0,0	2	23,39	0,380
chr15	60682661	60682788	chr15:60682661-60682788;FANTOM	3	.	60682744	60682745	0,0,0	2	42,1	0,126
chr15	60685028	60685443	chr15:60685028-60685443;FANTOM	6	.	60685356	60685357	0,0,0	2	294,51	0,364
chr15	60685798	60686082	chr15:60685798-60686082;FANTOM	7	.	60685970	60685971	0,0,0	2	99,38	0,246
chr15	60828157	60828183	chr15:60828157-60828183;FANTOM	2	.	60828169	60828170	0,0,0	2	1,1	0,25
chr15	60887070	60887267	chr15:60887070-60887267;NETCAGE	2	.	60887168	60887169	0,0,0	2	1,1	0,196
chr15	61129290	61129642	chr15:61129290-61129642;FANTOM	3	.	61129465	61129466	0,0,0	2	1,1	0,351
chr15	61131269	61131659	chr15:61131269-61131659;FANTOM	2	.	61131532	61131533	0,0,0	2	138,1	0,389
chr15	61227203	61227329	chr15:61227203-61227329;FANTOM	4	.	61227265	61227266	0,0,0	2	1,1	0,125
chr15	61240278	61240438	chr15:61240278-61240438;FANTOM	3	.	61240355	61240356	0,0,0	2	1,5	0,155
chr15	61243516	61243667	chr15:61243516-61243667;FANTOM	8	.	61243588	61243589	0,0,0	2	3,8	0,143
chr15	61248603	61248775	chr15:61248603-61248775;FANTOM	20	.	61248686	61248687	0,0,0	2	22,26	0,146
chr15	61270417	61270592	chr15:61270417-61270592;FANTOM	7	.	61270503	61270504	0,0,0	2	9,11	0,164
chr15	61271398	61271551	chr15:61271398-61271551;FANTOM	2	.	61271455	61271456	0,0,0	2	1,38	0,115
chr15	61273149	61273584	chr15:61273149-61273584;FANTOM	6	.	61273444	61273445	0,0,0	2	161,5	0,430
chr15	61302112	61302297	chr15:61302112-61302297;FANTOM	2	.	61302204	61302205	0,0,0	2	1,1	0,184
chr15	61364421	61364748	chr15:61364421-61364748;FANTOM	2	.	61364463	61364464	0,0,0	2	1,243	0,84
chr15	61374695	61374979	chr15:61374695-61374979;FANTOM	19	.	61374757	61374758	0,0,0	2	5,163	0,121
chr15	61378250	61378521	chr15:61378250-61378521;FANTOM	2	.	61378369	61378370	0,0,0	2	1,33	0,238
chr15	61480634	61480870	chr15:61480634-61480870;FANTOM	2	.	61480741	61480742	0,0,0	2	1,21	0,215
chr15	61502034	61502488	chr15:61502034-61502488;FANTOM	10	.	61502374	61502375	0,0,0	2	283,55	0,399
chr15	61509126	61509354	chr15:61509126-61509354;FANTOM	2	.	61509241	61509242	0,0,0	2	4,1	0,227
chr15	61841308	61841577	chr15:61841308-61841577;FANTOM	34	.	61841394	61841395	0,0,0	2	56,151	0,118
chr15	61842290	61842650	chr15:61842290-61842650;FANTOM	8	.	61842507	61842508	0,0,0	2	125,49	0,311
chr15	61875102	61875364	chr15:61875102-61875364;FANTOM	2	.	61875232	61875233	0,0,0	2	1,1	0,261
chr15	61918234	61918532	chr15:61918234-61918532;NETCAGE	2	.	61918382	61918383	0,0,0	2	1,1	0,297
chr15	61924245	61924691	chr15:61924245-61924691;FANTOM	5	.	61924483	61924484	0,0,0	2	158,126	0,320
chr15	61925330	61925521	chr15:61925330-61925521;FANTOM	14	.	61925460	61925461	0,0,0	2	105,35	0,156
chr15	61930438	61930608	chr15:61930438-61930608;FANTOM	2	.	61930522	61930523	0,0,0	2	1,2	0,168
chr15	61954209	61954310	chr15:61954209-61954310;FANTOM	2	.	61954259	61954260	0,0,0	2	1,1	0,100
chr15	61964525	61964765	chr15:61964525-61964765;NETCAGE	20	.	61964679	61964680	0,0,0	2	90,20	0,220
chr15	61965419	61965537	chr15:61965419-61965537;FANTOM	3	.	61965433	61965434	0,0,0	2	1,90	0,28
chr15	61968706	61969081	chr15:61968706-61969081;NETCAGE	2	.	61968862	61968863	0,0,0	2	30,91	0,284
chr15	61980388	61980446	chr15:61980388-61980446;FANTOM	2	.	61980416	61980417	0,0,0	2	1,1	0,57
chr15	61992724	61992973	chr15:61992724-61992973;FANTOM	2	.	61992736	61992737	0,0,0	2	1,225	0,24
chr15	61996259	61996660	chr15:61996259-61996660;FANTOM	3	.	61996506	61996507	0,0,0	2	240,145	0,256
chr15	62000638	62001119	chr15:62000638-62001119;FANTOM	18	.	62001009	62001010	0,0,0	2	369,107	0,374
chr15	62001283	62001700	chr15:62001283-62001700;FANTOM	62	.	62001408	62001409	0,0,0	2	17,182	0,235
chr15	62034455	62034677	chr15:62034455-62034677;FANTOM	14	.	62034565	62034566	0,0,0	2	1,1	0,221
chr15	62093194	62093292	chr15:62093194-62093292;FANTOM	2	.	62093242	62093243	0,0,0	2	1,1	0,97
chr15	62097211	62097438	chr15:62097211-62097438;FANTOM	2	.	62097324	62097325	0,0,0	2	1,1	0,226
chr15	62098509	62098629	chr15:62098509-62098629;FANTOM	5	.	62098576	62098577	0,0,0	2	21,5	0,115
chr15	62114912	62114940	chr15:62114912-62114940;FANTOM	2	.	62114925	62114926	0,0,0	2	1,2	0,26
chr15	62118845	62119203	chr15:62118845-62119203;FANTOM	2	.	62119068	62119069	0,0,0	2	91,1	0,357
chr15	62159959	62160276	chr15:62159959-62160276;FANTOM	39	.	62160131	62160132	0,0,0	2	60,32	0,285
chr15	62163783	62163940	chr15:62163783-62163940;FANTOM	5	.	62163881	62163882	0,0,0	2	41,1	0,156
chr15	62177518	62177768	chr15:62177518-62177768;FANTOM	8	.	62177713	62177714	0,0,0	2	147,6	0,244
chr15	62220935	62221202	chr15:62220935-62221202;FANTOM	2	.	62220978	62220979	0,0,0	2	1,180	0,87
chr15	62288748	62288964	chr15:62288748-62288964;FANTOM	5	.	62288851	62288852	0,0,0	2	31,40	0,176
chr15	62380211	62380263	chr15:62380211-62380263;FANTOM	2	.	62380235	62380236	0,0,0	2	1,3	0,49
chr15	62566378	62566825	chr15:62566378-62566825;FANTOM	6	.	62566607	62566608	0,0,0	2	60,48	0,399
chr15	62618028	62618238	chr15:62618028-62618238;FANTOM	2	.	62618109	62618110	0,0,0	2	1,47	0,163
chr15	62636079	62636240	chr15:62636079-62636240;FANTOM	2	.	62636118	62636119	0,0,0	2	1,83	0,78
chr15	62655485	62655918	chr15:62655485-62655918;FANTOM	5	.	62655589	62655590	0,0,0	2	33,257	0,176
chr15	62664959	62665276	chr15:62664959-62665276;FANTOM	2	.	62665117	62665118	0,0,0	2	1,1	0,316
chr15	62762440	62762662	chr15:62762440-62762662;FANTOM	2	.	62762550	62762551	0,0,0	2	1,1	0,221
chr15	63117089	63117485	chr15:63117089-63117485;FANTOM	2	.	63117436	63117437	0,0,0	2	303,3	0,393
chr15	63118979	63119061	chr15:63118979-63119061;FANTOM	19	.	63119040	63119041	0,0,0	2	49,7	0,75
chr15	63123404	63123623	chr15:63123404-63123623;FANTOM	6	.	63123503	63123504	0,0,0	2	1,20	0,199
chr15	63242763	63243083	chr15:63242763-63243083;FANTOM	4	.	63243044	63243045	0,0,0	2	245,1	0,319
chr15	63249307	63249600	chr15:63249307-63249600;FANTOM	2	.	63249453	63249454	0,0,0	2	1,1	0,292
chr15	63295336	63295652	chr15:63295336-63295652;FANTOM	2	.	63295465	63295466	0,0,0	2	1,58	0,258
chr15	63298087	63298300	chr15:63298087-63298300;FANTOM	4	.	63298192	63298193	0,0,0	2	1,3	0,210
chr15	63315905	63316102	chr15:63315905-63316102;FANTOM	8	.	63315998	63315999	0,0,0	2	2,11	0,186
chr15	63418657	63418718	chr15:63418657-63418718;FANTOM	2	.	63418700	63418701	0,0,0	2	27,1	0,60
chr15	63434720	63434984	chr15:63434720-63434984;FANTOM	17	.	63434860	63434861	0,0,0	2	119,101	0,163
chr15	63442772	63443022	chr15:63442772-63443022;FANTOM	30	.	63442897	63442898	0,0,0	2	34,33	0,217
chr15	63444803	63444983	chr15:63444803-63444983;FANTOM	6	.	63444912	63444913	0,0,0	2	81,42	0,138
chr15	63445783	63446042	chr15:63445783-63446042;FANTOM	2	.	63445912	63445913	0,0,0	2	1,1	0,258
chr15	63448425	63448769	chr15:63448425-63448769;FANTOM	21	.	63448640	63448641	0,0,0	2	171,83	0,261
chr15	63478479	63478817	chr15:63478479-63478817;FANTOM	2	.	63478647	63478648	0,0,0	2	1,1	0,337
chr15	63479736	63480136	chr15:63479736-63480136;FANTOM	2	.	63479957	63479958	0,0,0	2	62,18	0,382
chr15	63484179	63484460	chr15:63484179-63484460;FANTOM	2	.	63484279	63484280	0,0,0	2	1,80	0,201
chr15	63487987	63488155	chr15:63487987-63488155;FANTOM	13	.	63488140	63488141	0,0,0	2	144,5	0,163
chr15	63489338	63489662	chr15:63489338-63489662;FANTOM	6	.	63489600	63489601	0,0,0	2	204,2	0,322
chr15	63497117	63497368	chr15:63497117-63497368;FANTOM	2	.	63497306	63497307	0,0,0	2	129,1	0,250
chr15	63510413	63510681	chr15:63510413-63510681;FANTOM	2	.	63510625	63510626	0,0,0	2	158,1	0,267
chr15	63522386	63522395	chr15:63522386-63522395;FANTOM	2	.	63522390	63522391	0,0,0	2	1,1	0,8
chr15	63536373	63536519	chr15:63536373-63536519;FANTOM	15	.	63536458	63536459	0,0,0	2	28,3	0,143
chr15	63549778	63549963	chr15:63549778-63549963;FANTOM	9	.	63549837	63549838	0,0,0	2	1,67	0,118
chr15	63553433	63553470	chr15:63553433-63553470;FANTOM	2	.	63553451	63553452	0,0,0	2	1,1	0,36
chr15	63600600	63600797	chr15:63600600-63600797;FANTOM	2	.	63600729	63600730	0,0,0	2	64,1	0,196
chr15	63816848	63817077	chr15:63816848-63817077;NETCAGE	38	.	63816987	63816988	0,0,0	2	51,1	0,228
chr15	63831289	63831666	chr15:63831289-63831666;FANTOM	2	.	63831488	63831489	0,0,0	2	23,1	0,376
chr15	63848431	63848700	chr15:63848431-63848700;FANTOM	2	.	63848558	63848559	0,0,0	2	1,14	0,255
chr15	63850081	63850376	chr15:63850081-63850376;FANTOM	5	.	63850228	63850229	0,0,0	2	1,1	0,294
chr15	63855428	63855821	chr15:63855428-63855821;FANTOM	16	.	63855588	63855589	0,0,0	2	158,230	0,163
chr15	63880467	63880708	chr15:63880467-63880708;NETCAGE	2	.	63880587	63880588	0,0,0	2	2,1	0,240
chr15	63899180	63899423	chr15:63899180-63899423;FANTOM	2	.	63899299	63899300	0,0,0	2	1,4	0,239
chr15	63903314	63903592	chr15:63903314-63903592;FANTOM	24	.	63903494	63903495	0,0,0	2	97,14	0,264
chr15	63907371	63907656	chr15:63907371-63907656;FANTOM	4	.	63907468	63907469	0,0,0	2	26,116	0,169
chr15	63914723	63915056	chr15:63914723-63915056;FANTOM	3	.	63914980	63914981	0,0,0	2	184,1	0,332
chr15	63917480	63917576	chr15:63917480-63917576;FANTOM	5	.	63917517	63917518	0,0,0	2	6,27	0,69
chr15	63929852	63929913	chr15:63929852-63929913;FANTOM	4	.	63929865	63929866	0,0,0	2	1,35	0,26
chr15	63948158	63948220	chr15:63948158-63948220;FANTOM	2	.	63948182	63948183	0,0,0	2	1,13	0,49
chr15	63950942	63951260	chr15:63950942-63951260;NETCAGE	2	.	63951100	63951101	0,0,0	2	1,1	0,317
chr15	64017534	64017635	chr15:64017534-64017635;FANTOM	5	.	64017584	64017585	0,0,0	2	3,2	0,99
chr15	64042218	64042576	chr15:64042218-64042576;FANTOM	2	.	64042469	64042470	0,0,0	2	146,1	0,357
chr15	64060785	64060864	chr15:64060785-64060864;FANTOM	2	.	64060821	64060822	0,0,0	2	1,7	0,72
chr15	64065962	64066244	chr15:64065962-64066244;FANTOM	2	.	64066070	64066071	0,0,0	2	90,155	0,127
chr15	64081798	64081965	chr15:64081798-64081965;FANTOM	40	.	64081893	64081894	0,0,0	2	31,6	0,161
chr15	64141691	64141999	chr15:64141691-64141999;NETCAGE	7	.	64141761	64141762	0,0,0	2	10,176	0,132
chr15	64302324	64302697	chr15:64302324-64302697;FANTOM	2	.	64302481	64302482	0,0,0	2	1,58	0,315
chr15	64364106	64364298	chr15:64364106-64364298;FANTOM	4	.	64364193	64364194	0,0,0	2	1,17	0,175
chr15	64374109	64374290	chr15:64374109-64374290;FANTOM	2	.	64374199	64374200	0,0,0	2	1,1	0,180
chr15	64454255	64454384	chr15:64454255-64454384;FANTOM	2	.	64454319	64454320	0,0,0	2	1,1	0,128
chr15	64460522	64460541	chr15:64460522-64460541;FANTOM	2	.	64460531	64460532	0,0,0	2	1,1	0,18
chr15	64575394	64575795	chr15:64575394-64575795;NETCAGE	2	.	64575568	64575569	0,0,0	2	1,53	0,348
chr15	64583699	64584031	chr15:64583699-64584031;FANTOM	2	.	64583854	64583855	0,0,0	2	3,23	0,309
chr15	64747409	64747638	chr15:64747409-64747638;FANTOM	2	.	64747523	64747524	0,0,0	2	1,1	0,228
chr15	64784445	64784778	chr15:64784445-64784778;FANTOM	4	.	64784604	64784605	0,0,0	2	20,33	0,300
chr15	65558717	65558922	chr15:65558717-65558922;FANTOM	2	.	65558892	65558893	0,0,0	2	147,1	0,204
chr15	65925351	65925436	chr15:65925351-65925436;FANTOM	2	.	65925393	65925394	0,0,0	2	1,1	0,84
chr15	65977517	65977608	chr15:65977517-65977608;FANTOM	2	.	65977561	65977562	0,0,0	2	1,2	0,89
chr15	66070925	66071100	chr15:66070925-66071100;FANTOM	2	.	66071094	66071095	0,0,0	2	166,1	0,174
chr15	66276775	66277159	chr15:66276775-66277159;FANTOM	36	.	66277053	66277054	0,0,0	2	269,95	0,289
chr15	66307554	66307863	chr15:66307554-66307863;FANTOM	4	.	66307666	66307667	0,0,0	2	1,84	0,225
chr15	66335585	66335911	chr15:66335585-66335911;FANTOM	2	.	66335757	66335758	0,0,0	2	20,1	0,325
chr15	66339323	66339587	chr15:66339323-66339587;FANTOM	4	.	66339459	66339460	0,0,0	2	11,1	0,263
chr15	66339617	66339966	chr15:66339617-66339966;FANTOM	2	.	66339701	66339702	0,0,0	2	1,180	0,169
chr15	66383979	66384334	chr15:66383979-66384334;FANTOM	2	.	66384103	66384104	0,0,0	2	1,106	0,249
chr15	66385449	66385721	chr15:66385449-66385721;FANTOM	2	.	66385561	66385562	0,0,0	2	1,47	0,225
chr15	66423525	66423831	chr15:66423525-66423831;FANTOM	2	.	66423629	66423630	0,0,0	2	2,98	0,208
chr15	66626810	66627159	chr15:66626810-66627159;FANTOM	14	.	66627070	66627071	0,0,0	2	225,53	0,296
chr15	66627211	66627480	chr15:66627211-66627480;FANTOM	2	.	66627346	66627347	0,0,0	2	3,1	0,268
chr15	66631289	66631711	chr15:66631289-66631711;FANTOM	18	.	66631471	66631472	0,0,0	2	67,124	0,298
chr15	66637794	66638172	chr15:66637794-66638172;FANTOM	3	.	66638089	66638090	0,0,0	2	215,1	0,377
chr15	66638844	66639086	chr15:66638844-66639086;FANTOM	11	.	66638943	66638944	0,0,0	2	9,52	0,190
chr15	66644944	66645300	chr15:66644944-66645300;FANTOM	8	.	66645241	66645242	0,0,0	2	244,4	0,352
chr15	66645592	66645896	chr15:66645592-66645896;FANTOM	33	.	66645667	66645668	0,0,0	2	14,167	0,137
chr15	66647176	66647326	chr15:66647176-66647326;FANTOM	21	.	66647260	66647261	0,0,0	2	29,10	0,140
chr15	66657041	66657234	chr15:66657041-66657234;FANTOM	23	.	66657163	66657164	0,0,0	2	96,43	0,150
chr15	66675765	66675966	chr15:66675765-66675966;FANTOM	2	.	66675838	66675839	0,0,0	2	1,55	0,146
chr15	66686427	66686648	chr15:66686427-66686648;FANTOM	4	.	66686601	66686602	0,0,0	2	130,1	0,220
chr15	66690864	66690982	chr15:66690864-66690982;FANTOM	2	.	66690922	66690923	0,0,0	2	1,1	0,117
chr15	66692434	66692761	chr15:66692434-66692761;FANTOM	4	.	66692541	66692542	0,0,0	2	107,219	0,108
chr15	66693427	66693600	chr15:66693427-66693600;FANTOM	21	.	66693571	66693572	0,0,0	2	122,6	0,167
chr15	66694183	66694339	chr15:66694183-66694339;FANTOM	21	.	66694240	66694241	0,0,0	2	8,49	0,107
chr15	66696655	66697058	chr15:66696655-66697058;FANTOM	52	.	66696908	66696909	0,0,0	2	171,66	0,337
chr15	66715105	66715524	chr15:66715105-66715524;FANTOM	12	.	66715389	66715390	0,0,0	2	186,35	0,384
chr15	66746514	66746826	chr15:66746514-66746826;FANTOM	28	.	66746645	66746646	0,0,0	2	38,86	0,226
chr15	66802375	66802475	chr15:66802375-66802475;NETCAGE	2	.	66802424	66802425	0,0,0	2	1,1	0,99
chr15	66829923	66830322	chr15:66829923-66830322;FANTOM	3	.	66830122	66830123	0,0,0	2	1,1	0,398
chr15	66846339	66846581	chr15:66846339-66846581;FANTOM	2	.	66846459	66846460	0,0,0	2	1,1	0,241
chr15	66849385	66849575	chr15:66849385-66849575;NETCAGE	2	.	66849479	66849480	0,0,0	2	1,1	0,189
chr15	66850768	66851036	chr15:66850768-66851036;NETCAGE	2	.	66850978	66850979	0,0,0	2	155,1	0,267
chr15	66870989	66871473	chr15:66870989-66871473;FANTOM	48	.	66871053	66871054	0,0,0	2	20,374	0,110
chr15	66871886	66872162	chr15:66871886-66872162;FANTOM	9	.	66872018	66872019	0,0,0	2	1,11	0,265
chr15	66880089	66880468	chr15:66880089-66880468;FANTOM	2	.	66880278	66880279	0,0,0	2	1,1	0,378
chr15	66912551	66913053	chr15:66912551-66913053;NETCAGE	3	.	66912694	66912695	0,0,0	2	102,316	0,186
chr15	66918961	66919282	chr15:66918961-66919282;FANTOM	2	.	66919097	66919098	0,0,0	2	1,48	0,273
chr15	66948200	66948703	chr15:66948200-66948703;FANTOM	32	.	66948387	66948388	0,0,0	2	148,275	0,228
chr15	66954584	66954936	chr15:66954584-66954936;FANTOM	2	.	66954927	66954928	0,0,0	2	336,1	0,351
chr15	66956253	66956504	chr15:66956253-66956504;FANTOM	2	.	66956434	66956435	0,0,0	2	117,5	0,246
chr15	66960452	66960862	chr15:66960452-66960862;FANTOM	8	.	66960798	66960799	0,0,0	2	288,4	0,406
chr15	66961499	66961719	chr15:66961499-66961719;FANTOM	7	.	66961684	66961685	0,0,0	2	156,4	0,216
chr15	66962286	66962406	chr15:66962286-66962406;FANTOM	2	.	66962331	66962332	0,0,0	2	1,30	0,90
chr15	66963062	66963525	chr15:66963062-66963525;FANTOM	24	.	66963242	66963243	0,0,0	2	68,170	0,293
chr15	66966290	66966380	chr15:66966290-66966380;FANTOM	3	.	66966336	66966337	0,0,0	2	4,1	0,89
chr15	66970711	66971105	chr15:66970711-66971105;FANTOM	2	.	66970779	66970780	0,0,0	2	1,258	0,136
chr15	66976939	66977279	chr15:66976939-66977279;FANTOM	24	.	66977197	66977198	0,0,0	2	239,61	0,279
chr15	66978977	66979389	chr15:66978977-66979389;FANTOM	10	.	66979327	66979328	0,0,0	2	297,8	0,404
chr15	66993363	66993721	chr15:66993363-66993721;FANTOM	2	.	66993447	66993448	0,0,0	2	1,189	0,169
chr15	67004364	67004475	chr15:67004364-67004475;FANTOM	4	.	67004437	67004438	0,0,0	2	73,37	0,74
chr15	67241601	67241848	chr15:67241601-67241848;FANTOM	9	.	67241730	67241731	0,0,0	2	61,48	0,199
chr15	67245224	67245458	chr15:67245224-67245458;FANTOM	5	.	67245305	67245306	0,0,0	2	1,72	0,162
chr15	67369925	67370194	chr15:67369925-67370194;FANTOM	2	.	67370059	67370060	0,0,0	2	1,1	0,268
chr15	67524119	67524438	chr15:67524119-67524438;FANTOM	2	.	67524305	67524306	0,0,0	2	55,1	0,318
chr15	67545826	67546199	chr15:67545826-67546199;FANTOM	2	.	67545946	67545947	0,0,0	2	1,132	0,241
chr15	67612372	67612783	chr15:67612372-67612783;FANTOM	8	.	67612609	67612610	0,0,0	2	92,27	0,384
chr15	67613536	67613737	chr15:67613536-67613737;FANTOM	2	.	67613609	67613610	0,0,0	2	1,54	0,147
chr15	67734667	67735015	chr15:67734667-67735015;FANTOM	2	.	67734874	67734875	0,0,0	2	68,1	0,347
chr15	67737028	67737116	chr15:67737028-67737116;FANTOM	2	.	67737072	67737073	0,0,0	2	2,1	0,87
chr15	67823193	67823358	chr15:67823193-67823358;FANTOM	2	.	67823258	67823259	0,0,0	2	1,34	0,131
chr15	67939948	67940218	chr15:67939948-67940218;NETCAGE	2	.	67940082	67940083	0,0,0	2	1,1	0,269
chr15	67957261	67957454	chr15:67957261-67957454;FANTOM	18	.	67957388	67957389	0,0,0	2	73,10	0,183
chr15	67981819	67982206	chr15:67981819-67982206;FANTOM	2	.	67982012	67982013	0,0,0	2	1,1	0,386
chr15	68048772	68049121	chr15:68048772-68049121;FANTOM	2	.	68048946	68048947	0,0,0	2	1,1	0,348
chr15	68050336	68050433	chr15:68050336-68050433;FANTOM	2	.	68050385	68050386	0,0,0	2	3,1	0,96
chr15	68056833	68057053	chr15:68056833-68057053;FANTOM	2	.	68056894	68056895	0,0,0	2	1,97	0,123
chr15	68091208	68091344	chr15:68091208-68091344;FANTOM	2	.	68091315	68091316	0,0,0	2	81,1	0,135
chr15	68118827	68118966	chr15:68118827-68118966;FANTOM	2	.	68118897	68118898	0,0,0	2	3,1	0,138
chr15	68190919	68191306	chr15:68190919-68191306;FANTOM	31	.	68191240	68191241	0,0,0	2	289,32	0,355
chr15	68192398	68192957	chr15:68192398-68192957;FANTOM	2	.	68192763	68192764	0,0,0	2	350,177	0,382
chr15	68193329	68193426	chr15:68193329-68193426;FANTOM	6	.	68193375	68193376	0,0,0	2	3,7	0,90
chr15	68194710	68195202	chr15:68194710-68195202;NETCAGE	123	.	68194973	68194974	0,0,0	2	211,176	0,316
chr15	68224605	68224878	chr15:68224605-68224878;FANTOM	18	.	68224697	68224698	0,0,0	2	23,111	0,162
chr15	68226425	68226804	chr15:68226425-68226804;FANTOM	12	.	68226611	68226612	0,0,0	2	10,15	0,364
chr15	68227730	68227944	chr15:68227730-68227944;FANTOM	7	.	68227830	68227831	0,0,0	2	22,35	0,179
chr15	68545106	68545197	chr15:68545106-68545197;NETCAGE	2	.	68545151	68545152	0,0,0	2	1,1	0,90
chr15	68545923	68545982	chr15:68545923-68545982;FANTOM	8	.	68545958	68545959	0,0,0	2	18,6	0,53
chr15	68626952	68627069	chr15:68626952-68627069;FANTOM	8	.	68626993	68626994	0,0,0	2	2,36	0,81
chr15	68789508	68789634	chr15:68789508-68789634;NETCAGE	2	.	68789575	68789576	0,0,0	2	50,41	0,85
chr15	70070780	70070947	chr15:70070780-70070947;FANTOM	2	.	70070863	70070864	0,0,0	2	1,1	0,166
chr15	70113028	70113067	chr15:70113028-70113067;FANTOM	2	.	70113049	70113050	0,0,0	2	5,1	0,38
chr15	70296116	70296404	chr15:70296116-70296404;FANTOM	3	.	70296329	70296330	0,0,0	2	142,2	0,286
chr15	70566749	70566957	chr15:70566749-70566957;FANTOM	2	.	70566852	70566853	0,0,0	2	1,1	0,207
chr15	71289044	71289187	chr15:71289044-71289187;NETCAGE	2	.	71289115	71289116	0,0,0	2	1,1	0,142
chr15	71325889	71326440	chr15:71325889-71326440;NETCAGE	2	.	71326198	71326199	0,0,0	2	248,180	0,371
chr15	71499484	71499548	chr15:71499484-71499548;FANTOM	2	.	71499515	71499516	0,0,0	2	1,1	0,63
chr15	71533880	71534236	chr15:71533880-71534236;NETCAGE	2	.	71534057	71534058	0,0,0	2	1,1	0,355
chr15	71534919	71535229	chr15:71534919-71535229;NETCAGE	2	.	71535073	71535074	0,0,0	2	1,1	0,309
chr15	71544874	71545138	chr15:71544874-71545138;NETCAGE	2	.	71544985	71544986	0,0,0	2	1,42	0,222
chr15	72207496	72208061	chr15:72207496-72208061;NETCAGE	2	.	72207789	72207790	0,0,0	2	209,186	0,379
chr15	72283799	72283823	chr15:72283799-72283823;FANTOM	4	.	72283810	72283811	0,0,0	2	1,1	0,23
chr15	72456549	72456619	chr15:72456549-72456619;NETCAGE	2	.	72456583	72456584	0,0,0	2	1,1	0,69
chr15	72456689	72456976	chr15:72456689-72456976;NETCAGE	2	.	72456942	72456943	0,0,0	2	221,1	0,286
chr15	72610185	72610568	chr15:72610185-72610568;NETCAGE	4	.	72610531	72610532	0,0,0	2	311,1	0,382
chr15	72610845	72611154	chr15:72610845-72611154;NETCAGE	2	.	72610999	72611000	0,0,0	2	1,1	0,308
chr15	72626848	72627071	chr15:72626848-72627071;FANTOM	4	.	72626983	72626984	0,0,0	2	51,2	0,221
chr15	72641086	72641468	chr15:72641086-72641468;FANTOM	2	.	72641410	72641411	0,0,0	2	292,25	0,357
chr15	72644655	72644929	chr15:72644655-72644929;FANTOM	41	.	72644712	72644713	0,0,0	2	1,160	0,114
chr15	72660887	72661078	chr15:72660887-72661078;NETCAGE	2	.	72660982	72660983	0,0,0	2	1,1	0,190
chr15	72696040	72696168	chr15:72696040-72696168;FANTOM	2	.	72696103	72696104	0,0,0	2	1,1	0,127
chr15	72710713	72710972	chr15:72710713-72710972;FANTOM	2	.	72710838	72710839	0,0,0	2	1,8	0,251
chr15	72711022	72711198	chr15:72711022-72711198;FANTOM	2	.	72711178	72711179	0,0,0	2	138,1	0,175
chr15	72751850	72752179	chr15:72751850-72752179;FANTOM	4	.	72752029	72752030	0,0,0	2	32,1	0,328
chr15	72759053	72759419	chr15:72759053-72759419;FANTOM	22	.	72759302	72759303	0,0,0	2	184,50	0,316
chr15	72759557	72759957	chr15:72759557-72759957;FANTOM	7	.	72759816	72759817	0,0,0	2	124,4	0,396
chr15	72773123	72773285	chr15:72773123-72773285;FANTOM	4	.	72773209	72773210	0,0,0	2	13,1	0,161
chr15	72874837	72874915	chr15:72874837-72874915;NETCAGE	2	.	72874875	72874876	0,0,0	2	1,1	0,77
chr15	72875064	72875099	chr15:72875064-72875099;FANTOM	2	.	72875082	72875083	0,0,0	2	3,1	0,34
chr15	72885039	72885324	chr15:72885039-72885324;NETCAGE	2	.	72885182	72885183	0,0,0	2	4,1	0,284
chr15	72898638	72898886	chr15:72898638-72898886;FANTOM	2	.	72898761	72898762	0,0,0	2	1,1	0,247
chr15	72925774	72925789	chr15:72925774-72925789;FANTOM	5	.	72925781	72925782	0,0,0	2	2,1	0,14
chr15	72928342	72928750	chr15:72928342-72928750;NETCAGE	2	.	72928602	72928603	0,0,0	2	138,24	0,384
chr15	72944929	72945291	chr15:72944929-72945291;NETCAGE	2	.	72945109	72945110	0,0,0	2	1,1	0,361
chr15	72948454	72948807	chr15:72948454-72948807;FANTOM	3	.	72948624	72948625	0,0,0	2	1,12	0,341
chr15	72965325	72965643	chr15:72965325-72965643;FANTOM	4	.	72965483	72965484	0,0,0	2	2,3	0,315
chr15	72970561	72971089	chr15:72970561-72971089;FANTOM	52	.	72970809	72970810	0,0,0	2	157,187	0,341
chr15	72977347	72977528	chr15:72977347-72977528;FANTOM	50	.	72977448	72977449	0,0,0	2	49,27	0,154
chr15	72978228	72978615	chr15:72978228-72978615;FANTOM	55	.	72978355	72978356	0,0,0	2	81,212	0,175
chr15	72980014	72980314	chr15:72980014-72980314;FANTOM	20	.	72980228	72980229	0,0,0	2	177,47	0,253
chr15	72981341	72981590	chr15:72981341-72981590;FANTOM	13	.	72981467	72981468	0,0,0	2	81,76	0,173
chr15	72982482	72982655	chr15:72982482-72982655;FANTOM	2	.	72982568	72982569	0,0,0	2	1,1	0,172
chr15	72982790	72982992	chr15:72982790-72982992;FANTOM	13	.	72982855	72982856	0,0,0	2	24,95	0,107
chr15	72985051	72985269	chr15:72985051-72985269;FANTOM	2	.	72985143	72985144	0,0,0	2	23,56	0,162
chr15	72985676	72986476	chr15:72985676-72986476;FANTOM	64	.	72985985	72985986	0,0,0	2	295,475	0,325
chr15	72986890	72987287	chr15:72986890-72987287;FANTOM	48	.	72987073	72987074	0,0,0	2	144,173	0,224
chr15	72988140	72988358	chr15:72988140-72988358;FANTOM	3	.	72988235	72988236	0,0,0	2	1,27	0,191
chr15	72990254	72990440	chr15:72990254-72990440;FANTOM	2	.	72990344	72990345	0,0,0	2	1,5	0,181
chr15	72990851	72991232	chr15:72990851-72991232;FANTOM	9	.	72991010	72991011	0,0,0	2	61,123	0,258
chr15	72992459	72992898	chr15:72992459-72992898;FANTOM	89	.	72992615	72992616	0,0,0	2	61,187	0,252
chr15	72993459	72993592	chr15:72993459-72993592;FANTOM	10	.	72993549	72993550	0,0,0	2	55,7	0,126
chr15	73001002	73001292	chr15:73001002-73001292;FANTOM	10	.	73001154	73001155	0,0,0	2	16,1	0,289
chr15	73006267	73006648	chr15:73006267-73006648;FANTOM	90	.	73006539	73006540	0,0,0	2	245,80	0,301
chr15	73007049	73007249	chr15:73007049-73007249;FANTOM	12	.	73007152	73007153	0,0,0	2	36,29	0,171
chr15	73012653	73013317	chr15:73012653-73013317;FANTOM	27	.	73013028	73013029	0,0,0	2	332,245	0,419
chr15	73054003	73054076	chr15:73054003-73054076;NETCAGE	2	.	73054039	73054040	0,0,0	2	1,1	0,72
chr15	73055680	73055868	chr15:73055680-73055868;FANTOM	2	.	73055782	73055783	0,0,0	2	19,1	0,187
chr15	73076281	73076374	chr15:73076281-73076374;FANTOM	2	.	73076363	73076364	0,0,0	2	74,1	0,92
chr15	73077018	73077291	chr15:73077018-73077291;FANTOM	19	.	73077140	73077141	0,0,0	2	61,89	0,184
chr15	73167944	73168038	chr15:73167944-73168038;FANTOM	26	.	73167958	73167959	0,0,0	2	4,68	0,26
chr15	73185905	73186257	chr15:73185905-73186257;NETCAGE	7	.	73186180	73186181	0,0,0	2	211,11	0,341
chr15	73200132	73200434	chr15:73200132-73200434;NETCAGE	4	.	73200327	73200328	0,0,0	2	90,1	0,301
chr15	73251633	73251999	chr15:73251633-73251999;FANTOM	2	.	73251825	73251826	0,0,0	2	44,24	0,342
chr15	73297070	73297287	chr15:73297070-73297287;NETCAGE	2	.	73297160	73297161	0,0,0	2	1,36	0,181
chr15	73322724	73322954	chr15:73322724-73322954;FANTOM	6	.	73322883	73322884	0,0,0	2	96,7	0,223
chr15	73336765	73336897	chr15:73336765-73336897;FANTOM	2	.	73336831	73336832	0,0,0	2	2,1	0,131
chr15	73356682	73357014	chr15:73356682-73357014;NETCAGE	2	.	73356847	73356848	0,0,0	2	1,1	0,331
chr15	73365992	73366431	chr15:73365992-73366431;FANTOM	2	.	73366259	73366260	0,0,0	2	195,98	0,341
chr15	73462645	73463015	chr15:73462645-73463015;FANTOM	15	.	73462922	73462923	0,0,0	2	198,13	0,357
chr15	73489830	73489951	chr15:73489830-73489951;FANTOM	2	.	73489897	73489898	0,0,0	2	15,1	0,120
chr15	73505465	73505953	chr15:73505465-73505953;FANTOM	29	.	73505647	73505648	0,0,0	2	141,263	0,225
chr15	73506873	73507329	chr15:73506873-73507329;FANTOM	72	.	73507029	73507030	0,0,0	2	95,238	0,218
chr15	73507740	73507978	chr15:73507740-73507978;FANTOM	5	.	73507878	73507879	0,0,0	2	125,85	0,153
chr15	73557888	73558349	chr15:73557888-73558349;FANTOM	3	.	73558032	73558033	0,0,0	2	92,264	0,197
chr15	73561410	73561615	chr15:73561410-73561615;FANTOM	2	.	73561554	73561555	0,0,0	2	86,1	0,204
chr15	73562967	73563187	chr15:73562967-73563187;FANTOM	115	.	73563091	73563092	0,0,0	2	93,63	0,157
chr15	73563272	73563503	chr15:73563272-73563503;NETCAGE	2	.	73563387	73563388	0,0,0	2	1,1	0,230
chr15	73568547	73568728	chr15:73568547-73568728;FANTOM	2	.	73568637	73568638	0,0,0	2	1,1	0,180
chr15	73573621	73573799	chr15:73573621-73573799;FANTOM	8	.	73573710	73573711	0,0,0	2	2,1	0,177
chr15	73574097	73574361	chr15:73574097-73574361;FANTOM	2	.	73574231	73574232	0,0,0	2	64,58	0,206
chr15	73670758	73671162	chr15:73670758-73671162;NETCAGE	4	.	73671006	73671007	0,0,0	2	95,1	0,403
chr15	73812224	73812256	chr15:73812224-73812256;NETCAGE	2	.	73812240	73812241	0,0,0	2	3,1	0,31
chr15	73831383	73831524	chr15:73831383-73831524;FANTOM	12	.	73831439	73831440	0,0,0	2	3,30	0,111
chr15	73985434	73985550	chr15:73985434-73985550;FANTOM	2	.	73985491	73985492	0,0,0	2	1,2	0,114
chr15	74142674	74143018	chr15:74142674-74143018;NETCAGE	2	.	74142965	74142966	0,0,0	2	240,1	0,343
chr15	74159616	74159947	chr15:74159616-74159947;NETCAGE	2	.	74159745	74159746	0,0,0	2	1,73	0,258
chr15	74223462	74223485	chr15:74223462-74223485;FANTOM	4	.	74223480	74223481	0,0,0	2	16,1	0,22
chr15	74347958	74348048	chr15:74347958-74348048;FANTOM	2	.	74348002	74348003	0,0,0	2	1,1	0,89
chr15	74348444	74349430	chr15:74348444-74349430;NETCAGE	15	.	74348761	74348762	0,0,0	2	288,639	0,347
chr15	74349983	74350203	chr15:74349983-74350203;FANTOM	2	.	74350165	74350166	0,0,0	2	147,1	0,219
chr15	74366316	74366556	chr15:74366316-74366556;NETCAGE	2	.	74366435	74366436	0,0,0	2	1,1	0,239
chr15	74366852	74367242	chr15:74366852-74367242;FANTOM	2	.	74367032	74367033	0,0,0	2	1,30	0,360
chr15	74427989	74428349	chr15:74427989-74428349;FANTOM	2	.	74428118	74428119	0,0,0	2	1,102	0,258
chr15	74482267	74482486	chr15:74482267-74482486;FANTOM	18	.	74482291	74482292	0,0,0	2	5,174	0,45
chr15	74483206	74483487	chr15:74483206-74483487;FANTOM	3	.	74483375	74483376	0,0,0	2	59,1	0,280
chr15	74498194	74498339	chr15:74498194-74498339;NETCAGE	5	.	74498290	74498291	0,0,0	2	56,7	0,138
chr15	74503864	74504226	chr15:74503864-74504226;FANTOM	9	.	74503947	74503948	0,0,0	2	8,202	0,160
chr15	74509614	74509993	chr15:74509614-74509993;FANTOM	5	.	74509734	74509735	0,0,0	2	27,164	0,215
chr15	74510133	74510242	chr15:74510133-74510242;FANTOM	2	.	74510179	74510180	0,0,0	2	1,17	0,92
chr15	74553164	74553250	chr15:74553164-74553250;FANTOM	6	.	74553206	74553207	0,0,0	2	1,1	0,85
chr15	74566094	74566451	chr15:74566094-74566451;NETCAGE	2	.	74566291	74566292	0,0,0	2	40,1	0,356
chr15	74599598	74599840	chr15:74599598-74599840;FANTOM	2	.	74599774	74599775	0,0,0	2	113,1	0,241
chr15	74615235	74615548	chr15:74615235-74615548;FANTOM	12	.	74615384	74615385	0,0,0	2	132,145	0,168
chr15	74618481	74618647	chr15:74618481-74618647;FANTOM	7	.	74618554	74618555	0,0,0	2	1,20	0,146
chr15	74667663	74668028	chr15:74667663-74668028;FANTOM	21	.	74667839	74667840	0,0,0	2	26,38	0,327
chr15	74668072	74668617	chr15:74668072-74668617;FANTOM	11	.	74668433	74668434	0,0,0	2	339,161	0,384
chr15	74680625	74680974	chr15:74680625-74680974;FANTOM	2	.	74680753	74680754	0,0,0	2	1,92	0,257
chr15	74713414	74713794	chr15:74713414-74713794;FANTOM	4	.	74713605	74713606	0,0,0	2	153,150	0,230
chr15	74723544	74723875	chr15:74723544-74723875;FANTOM	2	.	74723709	74723710	0,0,0	2	1,1	0,330
chr15	74732783	74732990	chr15:74732783-74732990;FANTOM	11	.	74732854	74732855	0,0,0	2	35,99	0,108
chr15	74733690	74733805	chr15:74733690-74733805;FANTOM	3	.	74733747	74733748	0,0,0	2	1,1	0,114
chr15	74737586	74737933	chr15:74737586-74737933;FANTOM	7	.	74737732	74737733	0,0,0	2	1,55	0,292
chr15	74740604	74740684	chr15:74740604-74740684;FANTOM	3	.	74740636	74740637	0,0,0	2	1,15	0,65
chr15	74744236	74744615	chr15:74744236-74744615;FANTOM	9	.	74744568	74744569	0,0,0	2	290,3	0,376
chr15	74744654	74745139	chr15:74744654-74745139;FANTOM	96	.	74745032	74745033	0,0,0	2	369,97	0,388
chr15	74746041	74746224	chr15:74746041-74746224;FANTOM	9	.	74746156	74746157	0,0,0	2	51,2	0,181
chr15	74748088	74748401	chr15:74748088-74748401;FANTOM	2	.	74748244	74748245	0,0,0	2	1,1	0,312
chr15	74748978	74749193	chr15:74748978-74749193;FANTOM	103	.	74749078	74749079	0,0,0	2	62,75	0,140
chr15	74750004	74750499	chr15:74750004-74750499;FANTOM	13	.	74750088	74750089	0,0,0	2	80,406	0,89
chr15	74751101	74751409	chr15:74751101-74751409;FANTOM	209	.	74751280	74751281	0,0,0	2	133,82	0,226
chr15	74751833	74752180	chr15:74751833-74752180;FANTOM	2	.	74751881	74751882	0,0,0	2	1,251	0,96
chr15	74753944	74754192	chr15:74753944-74754192;FANTOM	61	.	74754109	74754110	0,0,0	2	88,4	0,244
chr15	74755235	74755432	chr15:74755235-74755432;FANTOM	2	.	74755397	74755398	0,0,0	2	129,1	0,196
chr15	74756327	74756642	chr15:74756327-74756642;FANTOM	58	.	74756469	74756470	0,0,0	2	65,95	0,220
chr15	74757164	74757639	chr15:74757164-74757639;FANTOM	68	.	74757335	74757336	0,0,0	2	167,299	0,176
chr15	74759437	74759498	chr15:74759437-74759498;FANTOM	2	.	74759444	74759445	0,0,0	2	1,46	0,15
chr15	74759950	74760022	chr15:74759950-74760022;FANTOM	2	.	74759964	74759965	0,0,0	2	1,43	0,29
chr15	74761072	74762331	chr15:74761072-74762331;FANTOM	212	.	74761414	74761415	0,0,0	2	319,892	0,367
chr15	74762466	74763313	chr15:74762466-74763313;FANTOM	141	.	74763064	74763065	0,0,0	2	573,222	0,625
chr15	74769806	74770021	chr15:74769806-74770021;FANTOM	17	.	74769934	74769935	0,0,0	2	63,20	0,195
chr15	74784488	74784627	chr15:74784488-74784627;FANTOM	322	.	74784557	74784558	0,0,0	2	8,8	0,131
chr15	74791226	74791542	chr15:74791226-74791542;FANTOM	13	.	74791335	74791336	0,0,0	2	39,136	0,180
chr15	74792333	74792385	chr15:74792333-74792385;FANTOM	2	.	74792345	74792346	0,0,0	2	1,28	0,24
chr15	74793050	74793335	chr15:74793050-74793335;FANTOM	2	.	74793207	74793208	0,0,0	2	32,1	0,284
chr15	74798665	74798959	chr15:74798665-74798959;FANTOM	19	.	74798841	74798842	0,0,0	2	130,71	0,223
chr15	74808268	74808290	chr15:74808268-74808290;FANTOM	2	.	74808279	74808280	0,0,0	2	2,1	0,21
chr15	74816429	74816771	chr15:74816429-74816771;NETCAGE	2	.	74816599	74816600	0,0,0	2	1,1	0,341
chr15	74818788	74819187	chr15:74818788-74819187;FANTOM	42	.	74819072	74819073	0,0,0	2	282,112	0,287
chr15	74819285	74820242	chr15:74819285-74820242;FANTOM	32	.	74819629	74819630	0,0,0	2	299,566	0,391
chr15	74822494	74822881	chr15:74822494-74822881;FANTOM	2	.	74822687	74822688	0,0,0	2	1,1	0,386
chr15	74823973	74824350	chr15:74823973-74824350;FANTOM	2	.	74824161	74824162	0,0,0	2	1,1	0,376
chr15	74829402	74829676	chr15:74829402-74829676;FANTOM	2	.	74829529	74829530	0,0,0	2	1,20	0,254
chr15	74947047	74947240	chr15:74947047-74947240;FANTOM	20	.	74947118	74947119	0,0,0	2	25,74	0,119
chr15	75046527	75047121	chr15:75046527-75047121;NETCAGE	1475	.	75046769	75046770	0,0,0	2	202,310	0,284
chr15	75111058	75111194	chr15:75111058-75111194;NETCAGE	5	.	75111125	75111126	0,0,0	2	1,1	0,135
chr15	75154568	75154581	chr15:75154568-75154581;FANTOM	2	.	75154575	75154576	0,0,0	2	3,1	0,12
chr15	75182553	75182825	chr15:75182553-75182825;FANTOM	2	.	75182690	75182691	0,0,0	2	4,1	0,271
chr15	75186896	75187165	chr15:75186896-75187165;NETCAGE	2	.	75187042	75187043	0,0,0	2	25,1	0,268
chr15	75223159	75223994	chr15:75223159-75223994;NETCAGE	24	.	75223694	75223695	0,0,0	2	468,231	0,604
chr15	75227875	75227989	chr15:75227875-75227989;NETCAGE	2	.	75227898	75227899	0,0,0	2	5,71	0,43
chr15	75244118	75244383	chr15:75244118-75244383;NETCAGE	10	.	75244258	75244259	0,0,0	2	94,78	0,187
chr15	75379433	75379557	chr15:75379433-75379557;FANTOM	2	.	75379494	75379495	0,0,0	2	1,1	0,123
chr15	75407825	75408070	chr15:75407825-75408070;FANTOM	2	.	75407933	75407934	0,0,0	2	1,29	0,216
chr15	75423449	75423797	chr15:75423449-75423797;FANTOM	10	.	75423620	75423621	0,0,0	2	2,7	0,341
chr15	75445071	75445635	chr15:75445071-75445635;FANTOM	2	.	75445174	75445175	0,0,0	2	1,358	0,206
chr15	75445872	75446044	chr15:75445872-75446044;FANTOM	9	.	75446003	75446004	0,0,0	2	96,4	0,168
chr15	75478788	75478901	chr15:75478788-75478901;FANTOM	15	.	75478844	75478845	0,0,0	2	22,21	0,92
chr15	75481803	75481951	chr15:75481803-75481951;NETCAGE	2	.	75481807	75481808	0,0,0	2	1,140	0,8
chr15	75484204	75484584	chr15:75484204-75484584;NETCAGE	2	.	75484445	75484446	0,0,0	2	104,1	0,379
chr15	75489039	75489263	chr15:75489039-75489263;FANTOM	31	.	75489137	75489138	0,0,0	2	91,118	0,106
chr15	75492295	75492464	chr15:75492295-75492464;NETCAGE	2	.	75492441	75492442	0,0,0	2	126,1	0,168
chr15	75512493	75512922	chr15:75512493-75512922;FANTOM	2	.	75512726	75512727	0,0,0	2	40,1	0,428
chr15	75535818	75536224	chr15:75535818-75536224;NETCAGE	2	.	75535934	75535935	0,0,0	2	1,174	0,232
chr15	75576498	75576854	chr15:75576498-75576854;FANTOM	4	.	75576659	75576660	0,0,0	2	2,35	0,321
chr15	75601691	75602088	chr15:75601691-75602088;NETCAGE	2	.	75601889	75601890	0,0,0	2	1,1	0,396
chr15	75640785	75641141	chr15:75640785-75641141;FANTOM	8	.	75641055	75641056	0,0,0	2	190,4	0,352
chr15	75642320	75642427	chr15:75642320-75642427;FANTOM	2	.	75642388	75642389	0,0,0	2	31,1	0,106
chr15	75644169	75644448	chr15:75644169-75644448;FANTOM	4	.	75644310	75644311	0,0,0	2	7,2	0,277
chr15	75681289	75681584	chr15:75681289-75681584;FANTOM	2	.	75681362	75681363	0,0,0	2	1,149	0,146
chr15	75687366	75687552	chr15:75687366-75687552;FANTOM	9	.	75687462	75687463	0,0,0	2	8,1	0,185
chr15	75687898	75688271	chr15:75687898-75688271;FANTOM	11	.	75688033	75688034	0,0,0	2	109,210	0,163
chr15	75717126	75717511	chr15:75717126-75717511;FANTOM	11	.	75717385	75717386	0,0,0	2	222,87	0,298
chr15	75719183	75719607	chr15:75719183-75719607;FANTOM	2	.	75719542	75719543	0,0,0	2	296,1	0,423
chr15	75719957	75720269	chr15:75719957-75720269;FANTOM	2	.	75720184	75720185	0,0,0	2	150,7	0,305
chr15	75750640	75750853	chr15:75750640-75750853;FANTOM	22	.	75750704	75750705	0,0,0	2	5,89	0,124
chr15	75817358	75817438	chr15:75817358-75817438;FANTOM	2	.	75817397	75817398	0,0,0	2	1,1	0,79
chr15	75830885	75830904	chr15:75830885-75830904;NETCAGE	2	.	75830894	75830895	0,0,0	2	1,1	0,18
chr15	75863368	75863603	chr15:75863368-75863603;NETCAGE	3	.	75863409	75863410	0,0,0	2	1,153	0,82
chr15	75865025	75865286	chr15:75865025-75865286;NETCAGE	16	.	75865071	75865072	0,0,0	2	42,209	0,52
chr15	75868154	75868303	chr15:75868154-75868303;NETCAGE	2	.	75868226	75868227	0,0,0	2	1,4	0,145
chr15	75925924	75926118	chr15:75925924-75926118;FANTOM	23	.	75925999	75926000	0,0,0	2	72,114	0,80
chr15	75944976	75945214	chr15:75944976-75945214;FANTOM	18	.	75945095	75945096	0,0,0	2	23,21	0,217
chr15	75948062	75948228	chr15:75948062-75948228;FANTOM	6	.	75948141	75948142	0,0,0	2	1,7	0,159
chr15	75948385	75948613	chr15:75948385-75948613;FANTOM	34	.	75948504	75948505	0,0,0	2	64,53	0,175
chr15	75963709	75964088	chr15:75963709-75964088;FANTOM	53	.	75963939	75963940	0,0,0	2	179,96	0,283
chr15	75970464	75970711	chr15:75970464-75970711;FANTOM	2	.	75970587	75970588	0,0,0	2	1,1	0,246
chr15	75972815	75973001	chr15:75972815-75973001;FANTOM	2	.	75972870	75972871	0,0,0	2	2,76	0,110
chr15	75986340	75986635	chr15:75986340-75986635;NETCAGE	2	.	75986559	75986560	0,0,0	2	146,1	0,294
chr15	76023198	76023435	chr15:76023198-76023435;FANTOM	21	.	76023299	76023300	0,0,0	2	6,40	0,197
chr15	76027036	76027391	chr15:76027036-76027391;FANTOM	2	.	76027221	76027222	0,0,0	2	18,1	0,354
chr15	76027625	76027797	chr15:76027625-76027797;FANTOM	2	.	76027691	76027692	0,0,0	2	1,40	0,132
chr15	76034034	76034171	chr15:76034034-76034171;FANTOM	2	.	76034141	76034142	0,0,0	2	80,1	0,136
chr15	76034492	76034858	chr15:76034492-76034858;FANTOM	92	.	76034649	76034650	0,0,0	2	59,109	0,257
chr15	76037799	76038090	chr15:76037799-76038090;FANTOM	13	.	76037994	76037995	0,0,0	2	103,3	0,288
chr15	76049300	76049820	chr15:76049300-76049820;FANTOM	20	.	76049654	76049655	0,0,0	2	305,115	0,405
chr15	76054881	76055007	chr15:76054881-76055007;NETCAGE	10	.	76054963	76054964	0,0,0	2	40,1	0,125
chr15	76068499	76069067	chr15:76068499-76069067;FANTOM	2	.	76068799	76068800	0,0,0	2	252,219	0,349
chr15	76069362	76069438	chr15:76069362-76069438;FANTOM	2	.	76069399	76069400	0,0,0	2	1,1	0,75
chr15	76082778	76082945	chr15:76082778-76082945;FANTOM	9	.	76082886	76082887	0,0,0	2	51,1	0,166
chr15	76094882	76095007	chr15:76094882-76095007;FANTOM	18	.	76094941	76094942	0,0,0	2	4,10	0,115
chr15	76101154	76101492	chr15:76101154-76101492;FANTOM	18	.	76101286	76101287	0,0,0	2	55,128	0,210
chr15	76104255	76104832	chr15:76104255-76104832;FANTOM	57	.	76104557	76104558	0,0,0	2	300,271	0,306
chr15	76118142	76118393	chr15:76118142-76118393;FANTOM	32	.	76118284	76118285	0,0,0	2	115,80	0,171
chr15	76123699	76123933	chr15:76123699-76123933;FANTOM	12	.	76123909	76123910	0,0,0	2	200,12	0,222
chr15	76129754	76130286	chr15:76129754-76130286;FANTOM	12	.	76130069	76130070	0,0,0	2	242,142	0,390
chr15	76140196	76140329	chr15:76140196-76140329;FANTOM	103	.	76140262	76140263	0,0,0	2	33,33	0,100
chr15	76141947	76142066	chr15:76141947-76142066;NETCAGE	2	.	76142027	76142028	0,0,0	2	44,1	0,118
chr15	76142756	76142986	chr15:76142756-76142986;FANTOM	21	.	76142895	76142896	0,0,0	2	73,24	0,206
chr15	76147324	76147463	chr15:76147324-76147463;FANTOM	3	.	76147395	76147396	0,0,0	2	5,1	0,138
chr15	76193450	76193735	chr15:76193450-76193735;FANTOM	2	.	76193592	76193593	0,0,0	2	1,1	0,284
chr15	76221772	76222168	chr15:76221772-76222168;NETCAGE	2	.	76221969	76221970	0,0,0	2	1,1	0,395
chr15	76279589	76279947	chr15:76279589-76279947;NETCAGE	2	.	76279711	76279712	0,0,0	2	1,113	0,245
chr15	76293395	76293546	chr15:76293395-76293546;FANTOM	3	.	76293529	76293530	0,0,0	2	119,1	0,150
chr15	76336231	76336349	chr15:76336231-76336349;FANTOM	2	.	76336289	76336290	0,0,0	2	1,1	0,117
chr15	76338132	76338494	chr15:76338132-76338494;NETCAGE	2	.	76338355	76338356	0,0,0	2	86,1	0,361
chr15	76338589	76338998	chr15:76338589-76338998;FANTOM	13	.	76338812	76338813	0,0,0	2	117,78	0,331
chr15	76341326	76341689	chr15:76341326-76341689;FANTOM	17	.	76341491	76341492	0,0,0	2	161,193	0,170
chr15	76353342	76354004	chr15:76353342-76354004;FANTOM	224	.	76353742	76353743	0,0,0	2	398,259	0,403
chr15	76354183	76354404	chr15:76354183-76354404;FANTOM	2	.	76354271	76354272	0,0,0	2	1,44	0,177
chr15	76403917	76404106	chr15:76403917-76404106;NETCAGE	2	.	76404011	76404012	0,0,0	2	1,1	0,188
chr15	76414508	76415116	chr15:76414508-76415116;NETCAGE	155	.	76414871	76414872	0,0,0	2	334,214	0,394
chr15	76485726	76485957	chr15:76485726-76485957;FANTOM	2	.	76485816	76485817	0,0,0	2	1,51	0,180
chr15	76494068	76494231	chr15:76494068-76494231;FANTOM	2	.	76494149	76494150	0,0,0	2	1,1	0,162
chr15	76526243	76526617	chr15:76526243-76526617;NETCAGE	5	.	76526455	76526456	0,0,0	2	189,138	0,236
chr15	76581324	76581537	chr15:76581324-76581537;FANTOM	2	.	76581462	76581463	0,0,0	2	105,41	0,172
chr15	76588063	76588337	chr15:76588063-76588337;FANTOM	5	.	76588235	76588236	0,0,0	2	72,1	0,273
chr15	76597042	76597437	chr15:76597042-76597437;FANTOM	6	.	76597380	76597381	0,0,0	2	286,4	0,391
chr15	76601961	76602198	chr15:76601961-76602198;NETCAGE	2	.	76602060	76602061	0,0,0	2	77,114	0,123
chr15	76611245	76611476	chr15:76611245-76611476;FANTOM	7	.	76611401	76611402	0,0,0	2	90,7	0,224
chr15	76621778	76621803	chr15:76621778-76621803;FANTOM	2	.	76621790	76621791	0,0,0	2	1,1	0,24
chr15	76628753	76628821	chr15:76628753-76628821;FANTOM	2	.	76628786	76628787	0,0,0	2	1,2	0,66
chr15	76630029	76630524	chr15:76630029-76630524;FANTOM	2	.	76630397	76630398	0,0,0	2	361,118	0,377
chr15	76632277	76632861	chr15:76632277-76632861;FANTOM	17	.	76632548	76632549	0,0,0	2	263,304	0,280
chr15	76635517	76635630	chr15:76635517-76635630;FANTOM	2	.	76635574	76635575	0,0,0	2	4,1	0,112
chr15	76645435	76645749	chr15:76645435-76645749;FANTOM	4	.	76645625	76645626	0,0,0	2	138,70	0,244
chr15	76647237	76647680	chr15:76647237-76647680;FANTOM	65	.	76647503	76647504	0,0,0	2	226,136	0,307
chr15	76714228	76714505	chr15:76714228-76714505;FANTOM	2	.	76714351	76714352	0,0,0	2	4,33	0,244
chr15	76724155	76724494	chr15:76724155-76724494;NETCAGE	2	.	76724324	76724325	0,0,0	2	1,1	0,338
chr15	76725588	76725928	chr15:76725588-76725928;FANTOM	2	.	76725757	76725758	0,0,0	2	1,1	0,339
chr15	76727623	76727843	chr15:76727623-76727843;NETCAGE	4	.	76727763	76727764	0,0,0	2	109,48	0,172
chr15	76817945	76818496	chr15:76817945-76818496;FANTOM	45	.	76818151	76818152	0,0,0	2	185,322	0,229
chr15	76844083	76844561	chr15:76844083-76844561;FANTOM	104	.	76844351	76844352	0,0,0	2	248,189	0,289
chr15	76866178	76866308	chr15:76866178-76866308;FANTOM	2	.	76866242	76866243	0,0,0	2	1,1	0,129
chr15	76867087	76867272	chr15:76867087-76867272;FANTOM	43	.	76867184	76867185	0,0,0	2	34,23	0,162
chr15	76867969	76868160	chr15:76867969-76868160;FANTOM	30	.	76868066	76868067	0,0,0	2	6,1	0,190
chr15	76902080	76902191	chr15:76902080-76902191;FANTOM	8	.	76902153	76902154	0,0,0	2	40,4	0,107
chr15	76980876	76981120	chr15:76980876-76981120;FANTOM	2	.	76981070	76981071	0,0,0	2	146,1	0,243
chr15	76981720	76981846	chr15:76981720-76981846;FANTOM	7	.	76981779	76981780	0,0,0	2	1,7	0,119
chr15	77025634	77025755	chr15:77025634-77025755;FANTOM	2	.	77025694	77025695	0,0,0	2	1,1	0,120
chr15	77026375	77026755	chr15:77026375-77026755;FANTOM	2	.	77026688	77026689	0,0,0	2	249,1	0,379
chr15	77095611	77096247	chr15:77095611-77096247;NETCAGE	5	.	77095919	77095920	0,0,0	2	259,277	0,359
chr15	77146989	77147043	chr15:77146989-77147043;FANTOM	7	.	77147015	77147016	0,0,0	2	2,2	0,52
chr15	77166804	77167390	chr15:77166804-77167390;FANTOM	16	.	77167057	77167058	0,0,0	2	235,313	0,273
chr15	77167530	77167754	chr15:77167530-77167754;FANTOM	2	.	77167554	77167555	0,0,0	2	1,176	0,48
chr15	77168966	77169268	chr15:77168966-77169268;FANTOM	18	.	77169207	77169208	0,0,0	2	215,33	0,269
chr15	77173954	77174223	chr15:77173954-77174223;FANTOM	2	.	77174100	77174101	0,0,0	2	26,1	0,268
chr15	77174752	77175170	chr15:77174752-77175170;FANTOM	2	.	77175047	77175048	0,0,0	2	248,74	0,344
chr15	77186536	77187138	chr15:77186536-77187138;FANTOM	43	.	77186828	77186829	0,0,0	2	235,252	0,350
chr15	77188757	77188913	chr15:77188757-77188913;FANTOM	31	.	77188835	77188836	0,0,0	2	26,24	0,132
chr15	77189094	77189373	chr15:77189094-77189373;FANTOM	22	.	77189248	77189249	0,0,0	2	109,78	0,201
chr15	77189868	77190315	chr15:77189868-77190315;FANTOM	7	.	77190186	77190187	0,0,0	2	293,102	0,345
chr15	77194596	77194705	chr15:77194596-77194705;NETCAGE	2	.	77194667	77194668	0,0,0	2	35,1	0,108
chr15	77197205	77197397	chr15:77197205-77197397;FANTOM	9	.	77197283	77197284	0,0,0	2	1,35	0,157
chr15	77198633	77198865	chr15:77198633-77198865;FANTOM	51	.	77198758	77198759	0,0,0	2	52,33	0,199
chr15	77236989	77237250	chr15:77236989-77237250;FANTOM	9	.	77237116	77237117	0,0,0	2	6,12	0,249
chr15	77312806	77313074	chr15:77312806-77313074;FANTOM	11	.	77312951	77312952	0,0,0	2	24,1	0,267
chr15	77412239	77412566	chr15:77412239-77412566;FANTOM	3	.	77412402	77412403	0,0,0	2	1,1	0,326
chr15	77421477	77421670	chr15:77421477-77421670;NETCAGE	2	.	77421573	77421574	0,0,0	2	1,1	0,192
chr15	77428864	77429264	chr15:77428864-77429264;FANTOM	33	.	77429078	77429079	0,0,0	2	121,91	0,309
chr15	77563772	77564084	chr15:77563772-77564084;FANTOM	48	.	77563913	77563914	0,0,0	2	12,41	0,271
chr15	77628484	77628789	chr15:77628484-77628789;FANTOM	22	.	77628580	77628581	0,0,0	2	22,133	0,172
chr15	77629090	77629561	chr15:77629090-77629561;FANTOM	73	.	77629334	77629335	0,0,0	2	234,216	0,255
chr15	77630857	77631256	chr15:77630857-77631256;FANTOM	68	.	77631084	77631085	0,0,0	2	182,126	0,273
chr15	77644395	77644818	chr15:77644395-77644818;FANTOM	2	.	77644752	77644753	0,0,0	2	293,1	0,422
chr15	77646350	77646819	chr15:77646350-77646819;FANTOM	63	.	77646653	77646654	0,0,0	2	241,102	0,367
chr15	77647086	77647197	chr15:77647086-77647197;FANTOM	3	.	77647172	77647173	0,0,0	2	65,2	0,109
chr15	77650635	77650776	chr15:77650635-77650776;FANTOM	9	.	77650713	77650714	0,0,0	2	41,25	0,116
chr15	77652772	77652912	chr15:77652772-77652912;FANTOM	6	.	77652809	77652810	0,0,0	2	1,65	0,75
chr15	77657833	77658289	chr15:77657833-77658289;FANTOM	6	.	77658162	77658163	0,0,0	2	318,115	0,341
chr15	77664746	77665110	chr15:77664746-77665110;FANTOM	37	.	77664907	77664908	0,0,0	2	155,195	0,169
chr15	77669179	77669748	chr15:77669179-77669748;FANTOM	63	.	77669408	77669409	0,0,0	2	205,314	0,255
chr15	77678192	77678480	chr15:77678192-77678480;FANTOM	10	.	77678357	77678358	0,0,0	2	90,46	0,242
chr15	77679991	77680249	chr15:77679991-77680249;FANTOM	170	.	77680096	77680097	0,0,0	2	68,114	0,144
chr15	77681573	77681866	chr15:77681573-77681866;FANTOM	3	.	77681704	77681705	0,0,0	2	87,117	0,176
chr15	77685625	77686104	chr15:77685625-77686104;FANTOM	46	.	77685885	77685886	0,0,0	2	173,131	0,348
chr15	77686857	77687296	chr15:77686857-77687296;FANTOM	10	.	77687197	77687198	0,0,0	2	332,90	0,349
chr15	77688182	77688515	chr15:77688182-77688515;FANTOM	214	.	77688279	77688280	0,0,0	2	53,191	0,142
chr15	77704172	77704200	chr15:77704172-77704200;FANTOM	2	.	77704187	77704188	0,0,0	2	5,1	0,27
chr15	77712314	77712468	chr15:77712314-77712468;FANTOM	22	.	77712369	77712370	0,0,0	2	1,44	0,110
chr15	77713427	77713817	chr15:77713427-77713817;FANTOM	4	.	77713638	77713639	0,0,0	2	72,38	0,352
chr15	77717089	77717265	chr15:77717089-77717265;FANTOM	2	.	77717149	77717150	0,0,0	2	1,56	0,120
chr15	77722325	77722424	chr15:77722325-77722424;FANTOM	6	.	77722369	77722370	0,0,0	2	1,10	0,89
chr15	77725010	77725103	chr15:77725010-77725103;FANTOM	3	.	77725056	77725057	0,0,0	2	1,1	0,92
chr15	77735817	77736016	chr15:77735817-77736016;FANTOM	336	.	77735902	77735903	0,0,0	2	7,34	0,165
chr15	77738111	77738890	chr15:77738111-77738890;FANTOM	3	.	77738752	77738753	0,0,0	2	583,79	0,700
chr15	77741496	77741817	chr15:77741496-77741817;FANTOM	20	.	77741678	77741679	0,0,0	2	98,53	0,268
chr15	77743746	77743807	chr15:77743746-77743807;FANTOM	2	.	77743776	77743777	0,0,0	2	1,1	0,60
chr15	77749349	77749719	chr15:77749349-77749719;NETCAGE	2	.	77749533	77749534	0,0,0	2	1,1	0,369
chr15	77760287	77760399	chr15:77760287-77760399;FANTOM	2	.	77760371	77760372	0,0,0	2	59,1	0,111
chr15	77762257	77762357	chr15:77762257-77762357;FANTOM	2	.	77762312	77762313	0,0,0	2	13,1	0,99
chr15	77764001	77764463	chr15:77764001-77764463;FANTOM	5	.	77764129	77764130	0,0,0	2	78,283	0,179
chr15	77764795	77764866	chr15:77764795-77764866;FANTOM	2	.	77764830	77764831	0,0,0	2	2,1	0,70
chr15	77766156	77766464	chr15:77766156-77766464;FANTOM	3	.	77766311	77766312	0,0,0	2	4,1	0,307
chr15	77819866	77820109	chr15:77819866-77820109;FANTOM	2	.	77819987	77819988	0,0,0	2	1,1	0,242
chr15	77833180	77833558	chr15:77833180-77833558;NETCAGE	2	.	77833497	77833498	0,0,0	2	258,1	0,377
chr15	77833664	77834009	chr15:77833664-77834009;FANTOM	10	.	77833927	77833928	0,0,0	2	189,7	0,338
chr15	77834471	77834611	chr15:77834471-77834611;FANTOM	5	.	77834540	77834541	0,0,0	2	1,1	0,139
chr15	77851306	77851588	chr15:77851306-77851588;FANTOM	2	.	77851446	77851447	0,0,0	2	1,1	0,281
chr15	77890200	77890623	chr15:77890200-77890623;NETCAGE	2	.	77890463	77890464	0,0,0	2	139,34	0,389
chr15	77908379	77908626	chr15:77908379-77908626;NETCAGE	2	.	77908585	77908586	0,0,0	2	168,1	0,246
chr15	77936401	77936421	chr15:77936401-77936421;FANTOM	6	.	77936411	77936412	0,0,0	2	2,1	0,19
chr15	77939487	77939580	chr15:77939487-77939580;FANTOM	13	.	77939539	77939540	0,0,0	2	18,5	0,88
chr15	77942460	77942706	chr15:77942460-77942706;NETCAGE	2	.	77942582	77942583	0,0,0	2	1,1	0,245
chr15	77956521	77956806	chr15:77956521-77956806;NETCAGE	2	.	77956650	77956651	0,0,0	2	1,27	0,258
chr15	77976088	77976366	chr15:77976088-77976366;NETCAGE	2	.	77976226	77976227	0,0,0	2	1,1	0,277
chr15	77987839	77988152	chr15:77987839-77988152;NETCAGE	2	.	77988010	77988011	0,0,0	2	32,1	0,312
chr15	77992958	77993228	chr15:77992958-77993228;FANTOM	2	.	77992959	77992960	0,0,0	2	1,268	0,2
chr15	78001275	78001404	chr15:78001275-78001404;FANTOM	96	.	78001351	78001352	0,0,0	2	48,24	0,105
chr15	78071806	78072054	chr15:78071806-78072054;FANTOM	3	.	78071930	78071931	0,0,0	2	3,1	0,247
chr15	78072969	78073365	chr15:78072969-78073365;FANTOM	28	.	78073222	78073223	0,0,0	2	199,88	0,308
chr15	78076688	78076927	chr15:78076688-78076927;FANTOM	75	.	78076781	78076782	0,0,0	2	37,89	0,150
chr15	78077183	78077538	chr15:78077183-78077538;FANTOM	13	.	78077261	78077262	0,0,0	2	68,265	0,90
chr15	78078109	78078532	chr15:78078109-78078532;FANTOM	96	.	78078298	78078299	0,0,0	2	178,221	0,202
chr15	78078899	78079103	chr15:78078899-78079103;FANTOM	3	.	78079000	78079001	0,0,0	2	1,1	0,203
chr15	78079762	78080152	chr15:78079762-78080152;FANTOM	2	.	78079956	78079957	0,0,0	2	1,1	0,389
chr15	78087528	78088200	chr15:78087528-78088200;FANTOM	16	.	78087864	78087865	0,0,0	2	303,302	0,370
chr15	78088282	78088449	chr15:78088282-78088449;FANTOM	22	.	78088346	78088347	0,0,0	2	19,57	0,110
chr15	78088746	78089004	chr15:78088746-78089004;FANTOM	41	.	78088891	78088892	0,0,0	2	129,96	0,162
chr15	78098446	78098693	chr15:78098446-78098693;FANTOM	2	.	78098515	78098516	0,0,0	2	31,139	0,108
chr15	78100950	78101425	chr15:78100950-78101425;FANTOM	14	.	78101208	78101209	0,0,0	2	122,80	0,395
chr15	78108876	78109178	chr15:78108876-78109178;FANTOM	2	.	78108935	78108936	0,0,0	2	1,183	0,119
chr15	78126065	78126373	chr15:78126065-78126373;FANTOM	2	.	78126331	78126332	0,0,0	2	226,1	0,307
chr15	78131063	78131479	chr15:78131063-78131479;FANTOM	3	.	78131265	78131266	0,0,0	2	27,38	0,378
chr15	78134265	78134542	chr15:78134265-78134542;FANTOM	11	.	78134430	78134431	0,0,0	2	107,53	0,224
chr15	78144150	78144517	chr15:78144150-78144517;FANTOM	3	.	78144308	78144309	0,0,0	2	1,51	0,316
chr15	78147948	78148186	chr15:78147948-78148186;FANTOM	2	.	78148072	78148073	0,0,0	2	44,32	0,206
chr15	78161244	78161355	chr15:78161244-78161355;FANTOM	16	.	78161275	78161276	0,0,0	2	10,57	0,54
chr15	78217589	78217868	chr15:78217589-78217868;FANTOM	3	.	78217728	78217729	0,0,0	2	1,1	0,278
chr15	78221383	78221627	chr15:78221383-78221627;FANTOM	12	.	78221464	78221465	0,0,0	2	26,106	0,138
chr15	78231839	78232155	chr15:78231839-78232155;FANTOM	2	.	78231913	78231914	0,0,0	2	30,196	0,120
chr15	78232413	78232530	chr15:78232413-78232530;FANTOM	7	.	78232465	78232466	0,0,0	2	4,16	0,101
chr15	78247510	78247709	chr15:78247510-78247709;FANTOM	4	.	78247567	78247568	0,0,0	2	2,86	0,113
chr15	78262187	78262656	chr15:78262187-78262656;NETCAGE	8	.	78262307	78262308	0,0,0	2	88,315	0,154
chr15	78274866	78275251	chr15:78274866-78275251;NETCAGE	4	.	78275083	78275084	0,0,0	2	52,2	0,383
chr15	78278234	78278581	chr15:78278234-78278581;FANTOM	2	.	78278299	78278300	0,0,0	2	1,216	0,131
chr15	78278843	78278945	chr15:78278843-78278945;FANTOM	3	.	78278893	78278894	0,0,0	2	1,1	0,101
chr15	78279516	78279952	chr15:78279516-78279952;FANTOM	12	.	78279761	78279762	0,0,0	2	198,142	0,294
chr15	78280505	78280772	chr15:78280505-78280772;FANTOM	3	.	78280613	78280614	0,0,0	2	1,51	0,216
chr15	78322570	78322892	chr15:78322570-78322892;FANTOM	3	.	78322826	78322827	0,0,0	2	192,1	0,321
chr15	78342886	78343259	chr15:78342886-78343259;FANTOM	2	.	78343132	78343133	0,0,0	2	121,1	0,372
chr15	78348818	78349038	chr15:78348818-78349038;FANTOM	4	.	78348904	78348905	0,0,0	2	17,64	0,156
chr15	78350806	78351166	chr15:78350806-78351166;FANTOM	2	.	78350997	78350998	0,0,0	2	25,1	0,359
chr15	78358656	78358782	chr15:78358656-78358782;FANTOM	2	.	78358680	78358681	0,0,0	2	1,77	0,49
chr15	78361777	78361940	chr15:78361777-78361940;FANTOM	5	.	78361890	78361891	0,0,0	2	67,2	0,161
chr15	78373427	78373611	chr15:78373427-78373611;NETCAGE	2	.	78373550	78373551	0,0,0	2	64,1	0,183
chr15	78401913	78402405	chr15:78401913-78402405;FANTOM	42	.	78402036	78402037	0,0,0	2	118,363	0,129
chr15	78407965	78408187	chr15:78407965-78408187;FANTOM	10	.	78408095	78408096	0,0,0	2	41,1	0,221
chr15	78410183	78410400	chr15:78410183-78410400;FANTOM	10	.	78410291	78410292	0,0,0	2	1,1	0,216
chr15	78411408	78411464	chr15:78411408-78411464;FANTOM	3	.	78411435	78411436	0,0,0	2	1,1	0,55
chr15	78419478	78419660	chr15:78419478-78419660;FANTOM	5	.	78419552	78419553	0,0,0	2	1,34	0,148
chr15	78420160	78420277	chr15:78420160-78420277;FANTOM	2	.	78420218	78420219	0,0,0	2	1,1	0,116
chr15	78422192	78422358	chr15:78422192-78422358;FANTOM	10	.	78422279	78422280	0,0,0	2	11,1	0,165
chr15	78425525	78425651	chr15:78425525-78425651;FANTOM	2	.	78425587	78425588	0,0,0	2	1,1	0,125
chr15	78428203	78428535	chr15:78428203-78428535;FANTOM	89	.	78428451	78428452	0,0,0	2	201,35	0,297
chr15	78429617	78430021	chr15:78429617-78430021;FANTOM	66	.	78429777	78429778	0,0,0	2	126,208	0,196
chr15	78433541	78433836	chr15:78433541-78433836;NETCAGE	2	.	78433688	78433689	0,0,0	2	1,1	0,294
chr15	78454677	78454902	chr15:78454677-78454902;FANTOM	6	.	78454748	78454749	0,0,0	2	2,84	0,141
chr15	78455189	78455346	chr15:78455189-78455346;NETCAGE	2	.	78455252	78455253	0,0,0	2	1,31	0,126
chr15	78481798	78481871	chr15:78481798-78481871;NETCAGE	2	.	78481834	78481835	0,0,0	2	1,1	0,72
chr15	78512346	78512478	chr15:78512346-78512478;FANTOM	52	.	78512454	78512455	0,0,0	2	89,3	0,129
chr15	78514083	78514244	chr15:78514083-78514244;FANTOM	3	.	78514186	78514187	0,0,0	2	48,1	0,160
chr15	78527029	78527250	chr15:78527029-78527250;NETCAGE	2	.	78527139	78527140	0,0,0	2	1,1	0,220
chr15	78547532	78547626	chr15:78547532-78547626;FANTOM	9	.	78547617	78547618	0,0,0	2	78,1	0,93
chr15	78550062	78550485	chr15:78550062-78550485;NETCAGE	2	.	78550303	78550304	0,0,0	2	62,1	0,422
chr15	78561218	78561338	chr15:78561218-78561338;FANTOM	8	.	78561278	78561279	0,0,0	2	20,18	0,102
chr15	78603023	78603100	chr15:78603023-78603100;FANTOM	2	.	78603055	78603056	0,0,0	2	1,13	0,64
chr15	78634956	78635272	chr15:78634956-78635272;FANTOM	3	.	78635125	78635126	0,0,0	2	24,1	0,315
chr15	78646360	78646397	chr15:78646360-78646397;FANTOM	2	.	78646378	78646379	0,0,0	2	1,1	0,36
chr15	78662783	78662953	chr15:78662783-78662953;FANTOM	5	.	78662879	78662880	0,0,0	2	24,1	0,169
chr15	78662981	78663362	chr15:78662981-78663362;FANTOM	2	.	78663164	78663165	0,0,0	2	1,15	0,366
chr15	78675220	78675574	chr15:78675220-78675574;FANTOM	6	.	78675436	78675437	0,0,0	2	201,121	0,233
chr15	78682315	78682405	chr15:78682315-78682405;FANTOM	4	.	78682363	78682364	0,0,0	2	43,36	0,54
chr15	78683056	78683427	chr15:78683056-78683427;FANTOM	7	.	78683354	78683355	0,0,0	2	227,1	0,370
chr15	78687589	78687760	chr15:78687589-78687760;FANTOM	3	.	78687674	78687675	0,0,0	2	1,1	0,170
chr15	78706632	78706970	chr15:78706632-78706970;FANTOM	20	.	78706762	78706763	0,0,0	2	80,156	0,182
chr15	78708799	78709022	chr15:78708799-78709022;FANTOM	2	.	78708979	78708980	0,0,0	2	139,1	0,222
chr15	78709767	78709888	chr15:78709767-78709888;FANTOM	2	.	78709778	78709779	0,0,0	2	1,98	0,23
chr15	78726376	78726977	chr15:78726376-78726977;FANTOM	2	.	78726898	78726899	0,0,0	2	480,36	0,565
chr15	78746224	78746373	chr15:78746224-78746373;FANTOM	2	.	78746322	78746323	0,0,0	2	50,1	0,148
chr15	78754124	78754392	chr15:78754124-78754392;FANTOM	5	.	78754246	78754247	0,0,0	2	24,47	0,221
chr15	78809392	78809633	chr15:78809392-78809633;FANTOM	4	.	78809519	78809520	0,0,0	2	16,1	0,240
chr15	78838831	78839092	chr15:78838831-78839092;NETCAGE	2	.	78838961	78838962	0,0,0	2	1,1	0,260
chr15	78882009	78882313	chr15:78882009-78882313;FANTOM	5	.	78882084	78882085	0,0,0	2	43,195	0,109
chr15	78895990	78896169	chr15:78895990-78896169;FANTOM	21	.	78896095	78896096	0,0,0	2	61,29	0,150
chr15	78897397	78897550	chr15:78897397-78897550;FANTOM	2	.	78897473	78897474	0,0,0	2	1,1	0,152
chr15	78928170	78928375	chr15:78928170-78928375;FANTOM	5	.	78928272	78928273	0,0,0	2	1,1	0,204
chr15	78933845	78934016	chr15:78933845-78934016;NETCAGE	2	.	78933930	78933931	0,0,0	2	1,1	0,170
chr15	78940413	78940581	chr15:78940413-78940581;NETCAGE	2	.	78940460	78940461	0,0,0	2	1,73	0,95
chr15	78942850	78943328	chr15:78942850-78943328;NETCAGE	3	.	78943052	78943053	0,0,0	2	115,188	0,290
chr15	78997186	78997580	chr15:78997186-78997580;FANTOM	55	.	78997318	78997319	0,0,0	2	106,234	0,160
chr15	79003637	79003829	chr15:79003637-79003829;FANTOM	2	.	79003732	79003733	0,0,0	2	1,1	0,191
chr15	79015713	79015989	chr15:79015713-79015989;FANTOM	26	.	79015873	79015874	0,0,0	2	48,2	0,274
chr15	79023320	79023747	chr15:79023320-79023747;NETCAGE	2	.	79023517	79023518	0,0,0	2	71,103	0,324
chr15	79035609	79035625	chr15:79035609-79035625;FANTOM	5	.	79035616	79035617	0,0,0	2	1,1	0,15
chr15	79044147	79044346	chr15:79044147-79044346;NETCAGE	2	.	79044246	79044247	0,0,0	2	1,1	0,198
chr15	79054093	79054446	chr15:79054093-79054446;FANTOM	7	.	79054152	79054153	0,0,0	2	1,235	0,118
chr15	79107355	79107722	chr15:79107355-79107722;NETCAGE	2	.	79107709	79107710	0,0,0	2	344,1	0,366
chr15	79113024	79113420	chr15:79113024-79113420;FANTOM	2	.	79113157	79113158	0,0,0	2	1,129	0,267
chr15	79118744	79119027	chr15:79118744-79119027;NETCAGE	2	.	79118924	79118925	0,0,0	2	80,1	0,282
chr15	79152920	79153380	chr15:79152920-79153380;FANTOM	5	.	79153252	79153253	0,0,0	2	276,70	0,390
chr15	79157430	79157623	chr15:79157430-79157623;FANTOM	2	.	79157526	79157527	0,0,0	2	1,1	0,192
chr15	79165721	79166107	chr15:79165721-79166107;FANTOM	9	.	79165885	79165886	0,0,0	2	13,69	0,317
chr15	79198825	79199241	chr15:79198825-79199241;NETCAGE	5	.	79199102	79199103	0,0,0	2	162,23	0,393
chr15	79204963	79205186	chr15:79204963-79205186;FANTOM	2	.	79205074	79205075	0,0,0	2	1,1	0,222
chr15	79208054	79208388	chr15:79208054-79208388;FANTOM	5	.	79208286	79208287	0,0,0	2	132,1	0,333
chr15	79217376	79217739	chr15:79217376-79217739;NETCAGE	2	.	79217689	79217690	0,0,0	2	265,1	0,362
chr15	79230753	79230864	chr15:79230753-79230864;FANTOM	16	.	79230805	79230806	0,0,0	2	1,7	0,104
chr15	79232125	79232424	chr15:79232125-79232424;FANTOM	10	.	79232237	79232238	0,0,0	2	1,74	0,225
chr15	79263852	79264029	chr15:79263852-79264029;NETCAGE	2	.	79264021	79264022	0,0,0	2	164,1	0,176
chr15	79264100	79264233	chr15:79264100-79264233;FANTOM	2	.	79264166	79264167	0,0,0	2	1,1	0,132
chr15	79279642	79279869	chr15:79279642-79279869;FANTOM	2	.	79279753	79279754	0,0,0	2	1,5	0,222
chr15	79296192	79296373	chr15:79296192-79296373;FANTOM	9	.	79296281	79296282	0,0,0	2	34,35	0,146
chr15	79297141	79297279	chr15:79297141-79297279;FANTOM	2	.	79297209	79297210	0,0,0	2	1,1	0,137
chr15	79323908	79324227	chr15:79323908-79324227;NETCAGE	2	.	79324124	79324125	0,0,0	2	116,1	0,318
chr15	79333311	79333505	chr15:79333311-79333505;NETCAGE	2	.	79333364	79333365	0,0,0	2	1,88	0,106
chr15	79408288	79408504	chr15:79408288-79408504;FANTOM	2	.	79408395	79408396	0,0,0	2	1,1	0,215
chr15	79447637	79447813	chr15:79447637-79447813;FANTOM	2	.	79447691	79447692	0,0,0	2	1,67	0,109
chr15	79450209	79450559	chr15:79450209-79450559;FANTOM	2	.	79450383	79450384	0,0,0	2	1,1	0,349
chr15	79508846	79509213	chr15:79508846-79509213;FANTOM	119	.	79509097	79509098	0,0,0	2	138,2	0,365
chr15	79582407	79582495	chr15:79582407-79582495;FANTOM	8	.	79582447	79582448	0,0,0	2	33,40	0,48
chr15	79588635	79588966	chr15:79588635-79588966;NETCAGE	2	.	79588754	79588755	0,0,0	2	1,92	0,239
chr15	79630849	79631164	chr15:79630849-79631164;NETCAGE	2	.	79631098	79631099	0,0,0	2	186,1	0,314
chr15	79633936	79634061	chr15:79633936-79634061;FANTOM	3	.	79633971	79633972	0,0,0	2	1,55	0,70
chr15	79677645	79677760	chr15:79677645-79677760;FANTOM	3	.	79677702	79677703	0,0,0	2	1,1	0,114
chr15	79697841	79697956	chr15:79697841-79697956;FANTOM	2	.	79697900	79697901	0,0,0	2	6,1	0,114
chr15	79709211	79709628	chr15:79709211-79709628;FANTOM	78	.	79709352	79709353	0,0,0	2	99,233	0,184
chr15	79709783	79710092	chr15:79709783-79710092;FANTOM	5	.	79709953	79709954	0,0,0	2	34,1	0,308
chr15	79713140	79713338	chr15:79713140-79713338;FANTOM	2	.	79713249	79713250	0,0,0	2	72,50	0,148
chr15	79713813	79714199	chr15:79713813-79714199;FANTOM	2	.	79713875	79713876	0,0,0	2	1,262	0,124
chr15	79724162	79724511	chr15:79724162-79724511;FANTOM	114	.	79724421	79724422	0,0,0	2	214,43	0,306
chr15	79731602	79731882	chr15:79731602-79731882;NETCAGE	3	.	79731715	79731716	0,0,0	2	1,54	0,226
chr15	79734879	79735282	chr15:79734879-79735282;FANTOM	2	.	79734942	79734943	0,0,0	2	1,276	0,127
chr15	79735346	79735567	chr15:79735346-79735567;FANTOM	2	.	79735409	79735410	0,0,0	2	1,95	0,126
chr15	79758133	79758323	chr15:79758133-79758323;FANTOM	47	.	79758213	79758214	0,0,0	2	39,67	0,123
chr15	79761370	79761698	chr15:79761370-79761698;FANTOM	2	.	79761534	79761535	0,0,0	2	3,1	0,327
chr15	79762160	79762355	chr15:79762160-79762355;NETCAGE	2	.	79762259	79762260	0,0,0	2	5,1	0,194
chr15	79765856	79766402	chr15:79765856-79766402;FANTOM	34	.	79766341	79766342	0,0,0	2	441,15	0,531
chr15	79781007	79781363	chr15:79781007-79781363;FANTOM	12	.	79781097	79781098	0,0,0	2	55,230	0,126
chr15	79782917	79783074	chr15:79782917-79783074;FANTOM	5	.	79783020	79783021	0,0,0	2	51,1	0,156
chr15	79788991	79789384	chr15:79788991-79789384;FANTOM	11	.	79789186	79789187	0,0,0	2	1,3	0,390
chr15	79793096	79793302	chr15:79793096-79793302;NETCAGE	2	.	79793198	79793199	0,0,0	2	1,1	0,205
chr15	79801556	79801703	chr15:79801556-79801703;NETCAGE	2	.	79801629	79801630	0,0,0	2	1,1	0,146
chr15	79837922	79838296	chr15:79837922-79838296;FANTOM	2	.	79838152	79838153	0,0,0	2	89,1	0,373
chr15	79840383	79840510	chr15:79840383-79840510;FANTOM	2	.	79840426	79840427	0,0,0	2	1,41	0,86
chr15	79841741	79841878	chr15:79841741-79841878;FANTOM	2	.	79841771	79841772	0,0,0	2	1,76	0,61
chr15	79843016	79843494	chr15:79843016-79843494;FANTOM	6	.	79843444	79843445	0,0,0	2	381,1	0,477
chr15	79849300	79849675	chr15:79849300-79849675;NETCAGE	3	.	79849487	79849488	0,0,0	2	1,1	0,374
chr15	79855071	79855345	chr15:79855071-79855345;FANTOM	2	.	79855255	79855256	0,0,0	2	96,1	0,273
chr15	79855848	79856007	chr15:79855848-79856007;FANTOM	32	.	79855930	79855931	0,0,0	2	36,29	0,130
chr15	79856143	79856535	chr15:79856143-79856535;FANTOM	2	.	79856369	79856370	0,0,0	2	62,1	0,391
chr15	79860933	79861422	chr15:79860933-79861422;FANTOM	36	.	79861365	79861366	0,0,0	2	420,43	0,446
chr15	79862423	79862817	chr15:79862423-79862817;NETCAGE	2	.	79862619	79862620	0,0,0	2	1,1	0,393
chr15	79864638	79864822	chr15:79864638-79864822;NETCAGE	2	.	79864729	79864730	0,0,0	2	1,1	0,183
chr15	79882383	79882551	chr15:79882383-79882551;FANTOM	7	.	79882459	79882460	0,0,0	2	3,17	0,151
chr15	79890163	79890244	chr15:79890163-79890244;FANTOM	2	.	79890217	79890218	0,0,0	2	29,1	0,80
chr15	79895304	79895568	chr15:79895304-79895568;FANTOM	2	.	79895434	79895435	0,0,0	2	1,4	0,260
chr15	79902217	79902910	chr15:79902217-79902910;FANTOM	48	.	79902575	79902576	0,0,0	2	295,270	0,423
chr15	79905071	79905499	chr15:79905071-79905499;FANTOM	24	.	79905372	79905373	0,0,0	2	261,86	0,342
chr15	79923005	79923431	chr15:79923005-79923431;FANTOM	7	.	79923272	79923273	0,0,0	2	253,143	0,283
chr15	79925842	79926206	chr15:79925842-79926206;FANTOM	2	.	79926173	79926174	0,0,0	2	301,1	0,363
chr15	79926461	79926850	chr15:79926461-79926850;FANTOM	2	.	79926647	79926648	0,0,0	2	1,17	0,372
chr15	79927465	79927579	chr15:79927465-79927579;FANTOM	35	.	79927516	79927517	0,0,0	2	14,24	0,90
chr15	79929126	79929633	chr15:79929126-79929633;FANTOM	30	.	79929496	79929497	0,0,0	2	348,113	0,394
chr15	79931148	79931370	chr15:79931148-79931370;FANTOM	21	.	79931299	79931300	0,0,0	2	128,47	0,175
chr15	79931476	79931573	chr15:79931476-79931573;NETCAGE	4	.	79931524	79931525	0,0,0	2	1,1	0,96
chr15	79935985	79936109	chr15:79935985-79936109;FANTOM	2	.	79936071	79936072	0,0,0	2	51,1	0,123
chr15	79936285	79936685	chr15:79936285-79936685;NETCAGE	2	.	79936484	79936485	0,0,0	2	1,1	0,399
chr15	79950242	79950624	chr15:79950242-79950624;NETCAGE	2	.	79950432	79950433	0,0,0	2	1,1	0,381
chr15	79964390	79964528	chr15:79964390-79964528;FANTOM	3	.	79964505	79964506	0,0,0	2	94,1	0,137
chr15	79965143	79965325	chr15:79965143-79965325;FANTOM	83	.	79965244	79965245	0,0,0	2	25,4	0,178
chr15	79969141	79969404	chr15:79969141-79969404;FANTOM	2	.	79969324	79969325	0,0,0	2	106,1	0,262
chr15	79972209	79972587	chr15:79972209-79972587;NETCAGE	2	.	79972389	79972390	0,0,0	2	1,18	0,360
chr15	79989748	79990113	chr15:79989748-79990113;NETCAGE	15	.	79989887	79989888	0,0,0	2	31,116	0,249
chr15	79998862	79999232	chr15:79998862-79999232;NETCAGE	2	.	79999045	79999046	0,0,0	2	1,3	0,367
chr15	79999901	80000294	chr15:79999901-80000294;FANTOM	35	.	80000092	80000093	0,0,0	2	67,77	0,316
chr15	80001027	80001148	chr15:80001027-80001148;FANTOM	2	.	80001096	80001097	0,0,0	2	20,1	0,120
chr15	80001785	80002078	chr15:80001785-80002078;FANTOM	20	.	80001831	80001832	0,0,0	2	20,219	0,74
chr15	80004754	80004921	chr15:80004754-80004921;FANTOM	2	.	80004846	80004847	0,0,0	2	20,1	0,166
chr15	80005578	80005967	chr15:80005578-80005967;FANTOM	2	.	80005688	80005689	0,0,0	2	1,169	0,220
chr15	80006139	80006511	chr15:80006139-80006511;FANTOM	4	.	80006485	80006486	0,0,0	2	324,2	0,370
chr15	80020458	80020834	chr15:80020458-80020834;FANTOM	16	.	80020754	80020755	0,0,0	2	220,3	0,373
chr15	80022090	80022308	chr15:80022090-80022308;FANTOM	14	.	80022215	80022216	0,0,0	2	66,33	0,185
chr15	80049726	80050027	chr15:80049726-80050027;FANTOM	81	.	80049882	80049883	0,0,0	2	89,76	0,225
chr15	80053574	80053734	chr15:80053574-80053734;FANTOM	4	.	80053665	80053666	0,0,0	2	25,1	0,159
chr15	80058838	80059106	chr15:80058838-80059106;FANTOM	26	.	80058931	80058932	0,0,0	2	32,113	0,155
chr15	80073680	80073913	chr15:80073680-80073913;FANTOM	2	.	80073816	80073817	0,0,0	2	42,1	0,232
chr15	80084487	80084869	chr15:80084487-80084869;FANTOM	3	.	80084639	80084640	0,0,0	2	35,111	0,271
chr15	80119993	80120147	chr15:80119993-80120147;NETCAGE	4	.	80120043	80120044	0,0,0	2	37,90	0,64
chr15	80136554	80136890	chr15:80136554-80136890;NETCAGE	2	.	80136691	80136692	0,0,0	2	1,61	0,275
chr15	80138838	80139182	chr15:80138838-80139182;NETCAGE	2	.	80138997	80138998	0,0,0	2	1,25	0,319
chr15	80194470	80194753	chr15:80194470-80194753;FANTOM	2	.	80194610	80194611	0,0,0	2	1,2	0,281
chr15	80197700	80198057	chr15:80197700-80198057;NETCAGE	2	.	80197708	80197709	0,0,0	2	1,340	0,17
chr15	80230899	80231234	chr15:80230899-80231234;NETCAGE	2	.	80231068	80231069	0,0,0	2	135,131	0,204
chr15	80267341	80267574	chr15:80267341-80267574;NETCAGE	2	.	80267457	80267458	0,0,0	2	1,1	0,232
chr15	80270332	80270671	chr15:80270332-80270671;NETCAGE	5	.	80270421	80270422	0,0,0	2	31,190	0,149
chr15	80288520	80288765	chr15:80288520-80288765;FANTOM	2	.	80288640	80288641	0,0,0	2	1,5	0,240
chr15	80349074	80349200	chr15:80349074-80349200;FANTOM	2	.	80349149	80349150	0,0,0	2	27,1	0,125
chr15	80352211	80352393	chr15:80352211-80352393;FANTOM	16	.	80352324	80352325	0,0,0	2	60,15	0,167
chr15	80368648	80368776	chr15:80368648-80368776;FANTOM	3	.	80368694	80368695	0,0,0	2	1,35	0,93
chr15	80391683	80391947	chr15:80391683-80391947;FANTOM	7	.	80391860	80391861	0,0,0	2	109,18	0,246
chr15	80392894	80393236	chr15:80392894-80393236;FANTOM	35	.	80393038	80393039	0,0,0	2	43,95	0,247
chr15	80397673	80397828	chr15:80397673-80397828;FANTOM	3	.	80397746	80397747	0,0,0	2	1,8	0,147
chr15	80402114	80402481	chr15:80402114-80402481;FANTOM	69	.	80402152	80402153	0,0,0	2	33,322	0,45
chr15	80407047	80407413	chr15:80407047-80407413;FANTOM	28	.	80407156	80407157	0,0,0	2	61,208	0,158
chr15	80410457	80410703	chr15:80410457-80410703;FANTOM	2	.	80410579	80410580	0,0,0	2	1,1	0,245
chr15	80412406	80412758	chr15:80412406-80412758;FANTOM	5	.	80412440	80412441	0,0,0	2	5,287	0,65
chr15	80423228	80423651	chr15:80423228-80423651;FANTOM	38	.	80423301	80423302	0,0,0	2	50,325	0,98
chr15	80429215	80429542	chr15:80429215-80429542;FANTOM	2	.	80429403	80429404	0,0,0	2	75,25	0,302
chr15	80429930	80430335	chr15:80429930-80430335;FANTOM	17	.	80430011	80430012	0,0,0	2	29,271	0,134
chr15	80432076	80432402	chr15:80432076-80432402;FANTOM	2	.	80432237	80432238	0,0,0	2	1,4	0,322
chr15	80440886	80441299	chr15:80440886-80441299;FANTOM	2	.	80440989	80440990	0,0,0	2	1,206	0,207
chr15	80444405	80444750	chr15:80444405-80444750;FANTOM	2	.	80444457	80444458	0,0,0	2	1,241	0,104
chr15	80445602	80445987	chr15:80445602-80445987;FANTOM	18	.	80445685	80445686	0,0,0	2	3,221	0,164
chr15	80455121	80455341	chr15:80455121-80455341;FANTOM	17	.	80455270	80455271	0,0,0	2	81,2	0,218
chr15	80465669	80465853	chr15:80465669-80465853;FANTOM	17	.	80465813	80465814	0,0,0	2	140,35	0,149
chr15	80469552	80469747	chr15:80469552-80469747;FANTOM	2	.	80469696	80469697	0,0,0	2	95,1	0,194
chr15	80472297	80472502	chr15:80472297-80472502;NETCAGE	2	.	80472420	80472421	0,0,0	2	43,1	0,204
chr15	80486342	80486471	chr15:80486342-80486471;FANTOM	3	.	80486415	80486416	0,0,0	2	20,1	0,128
chr15	80503276	80503287	chr15:80503276-80503287;NETCAGE	2	.	80503281	80503282	0,0,0	2	1,1	0,10
chr15	80542426	80542529	chr15:80542426-80542529;NETCAGE	3	.	80542510	80542511	0,0,0	2	67,1	0,102
chr15	80565827	80566109	chr15:80565827-80566109;FANTOM	2	.	80565837	80565838	0,0,0	2	1,262	0,20
chr15	80574083	80574402	chr15:80574083-80574402;FANTOM	95	.	80574162	80574163	0,0,0	2	20,179	0,140
chr15	80575727	80576074	chr15:80575727-80576074;FANTOM	7	.	80575770	80575771	0,0,0	2	1,260	0,87
chr15	80576458	80576721	chr15:80576458-80576721;FANTOM	2	.	80576589	80576590	0,0,0	2	1,1	0,262
chr15	80591489	80591650	chr15:80591489-80591650;FANTOM	7	.	80591556	80591557	0,0,0	2	1,27	0,134
chr15	80630270	80630715	chr15:80630270-80630715;FANTOM	169	.	80630405	80630406	0,0,0	2	128,301	0,144
chr15	80631078	80631667	chr15:80631078-80631667;FANTOM	19	.	80631359	80631360	0,0,0	2	234,259	0,330
chr15	80645329	80645506	chr15:80645329-80645506;FANTOM	15	.	80645460	80645461	0,0,0	2	104,17	0,160
chr15	80715706	80716079	chr15:80715706-80716079;NETCAGE	5	.	80715860	80715861	0,0,0	2	6,70	0,303
chr15	80727318	80727688	chr15:80727318-80727688;FANTOM	121	.	80727392	80727393	0,0,0	2	14,235	0,135
chr15	80742657	80742897	chr15:80742657-80742897;NETCAGE	3	.	80742760	80742761	0,0,0	2	9,42	0,198
chr15	80743403	80743471	chr15:80743403-80743471;NETCAGE	2	.	80743436	80743437	0,0,0	2	1,1	0,67
chr15	80828653	80829101	chr15:80828653-80829101;NETCAGE	6	.	80828701	80828702	0,0,0	2	49,399	0,49
chr15	80865827	80865947	chr15:80865827-80865947;FANTOM	3	.	80865886	80865887	0,0,0	2	1,1	0,119
chr15	80874822	80875347	chr15:80874822-80875347;FANTOM	7	.	80875047	80875048	0,0,0	2	185,259	0,266
chr15	80909667	80910006	chr15:80909667-80910006;FANTOM	2	.	80909836	80909837	0,0,0	2	1,1	0,338
chr15	80913833	80914005	chr15:80913833-80914005;FANTOM	2	.	80913979	80913980	0,0,0	2	122,1	0,171
chr15	80931756	80932044	chr15:80931756-80932044;FANTOM	3	.	80931878	80931879	0,0,0	2	17,60	0,228
chr15	80972059	80972115	chr15:80972059-80972115;FANTOM	2	.	80972086	80972087	0,0,0	2	1,1	0,55
chr15	80972511	80972880	chr15:80972511-80972880;FANTOM	7	.	80972788	80972789	0,0,0	2	252,66	0,303
chr15	81008236	81008601	chr15:81008236-81008601;FANTOM	2	.	81008467	81008468	0,0,0	2	100,1	0,364
chr15	81047486	81047632	chr15:81047486-81047632;FANTOM	9	.	81047541	81047542	0,0,0	2	5,40	0,106
chr15	81084189	81084481	chr15:81084189-81084481;FANTOM	2	.	81084334	81084335	0,0,0	2	1,1	0,291
chr15	81097985	81098284	chr15:81097985-81098284;FANTOM	11	.	81098052	81098053	0,0,0	2	14,177	0,122
chr15	81131560	81132039	chr15:81131560-81132039;FANTOM	32	.	81131797	81131798	0,0,0	2	171,175	0,304
chr15	81132662	81132865	chr15:81132662-81132865;FANTOM	16	.	81132743	81132744	0,0,0	2	15,55	0,148
chr15	81151226	81151394	chr15:81151226-81151394;NETCAGE	2	.	81151309	81151310	0,0,0	2	1,1	0,167
chr15	81160448	81160733	chr15:81160448-81160733;FANTOM	2	.	81160564	81160565	0,0,0	2	1,52	0,233
chr15	81187509	81187749	chr15:81187509-81187749;FANTOM	15	.	81187571	81187572	0,0,0	2	21,135	0,105
chr15	81224959	81224989	chr15:81224959-81224989;NETCAGE	2	.	81224970	81224971	0,0,0	2	1,8	0,22
chr15	81240239	81240337	chr15:81240239-81240337;NETCAGE	5	.	81240277	81240278	0,0,0	2	1,22	0,76
chr15	81311520	81311783	chr15:81311520-81311783;FANTOM	16	.	81311595	81311596	0,0,0	2	3,115	0,148
chr15	81311882	81312265	chr15:81311882-81312265;FANTOM	2	.	81312051	81312052	0,0,0	2	1,45	0,338
chr15	81342016	81342483	chr15:81342016-81342483;FANTOM	10	.	81342163	81342164	0,0,0	2	74,245	0,222
chr15	81344696	81344882	chr15:81344696-81344882;FANTOM	86	.	81344748	81344749	0,0,0	2	10,90	0,96
chr15	81352484	81353117	chr15:81352484-81353117;FANTOM	131	.	81352593	81352594	0,0,0	2	105,519	0,114
chr15	81353320	81353904	chr15:81353320-81353904;FANTOM	558	.	81353755	81353756	0,0,0	2	396,108	0,476
chr15	81353909	81354299	chr15:81353909-81354299;FANTOM	15	.	81354088	81354089	0,0,0	2	2,33	0,357
chr15	81354519	81354675	chr15:81354519-81354675;FANTOM	17	.	81354629	81354630	0,0,0	2	81,16	0,140
chr15	81355535	81355806	chr15:81355535-81355806;FANTOM	2	.	81355673	81355674	0,0,0	2	7,1	0,270
chr15	81364477	81364667	chr15:81364477-81364667;FANTOM	20	.	81364569	81364570	0,0,0	2	35,40	0,150
chr15	81366318	81366514	chr15:81366318-81366514;FANTOM	26	.	81366347	81366348	0,0,0	2	24,161	0,35
chr15	81385144	81385577	chr15:81385144-81385577;FANTOM	12	.	81385499	81385500	0,0,0	2	298,19	0,414
chr15	81393052	81393269	chr15:81393052-81393269;NETCAGE	2	.	81393089	81393090	0,0,0	2	1,142	0,75
chr15	81399251	81399350	chr15:81399251-81399350;FANTOM	2	.	81399304	81399305	0,0,0	2	10,1	0,98
chr15	81410008	81410052	chr15:81410008-81410052;NETCAGE	2	.	81410045	81410046	0,0,0	2	33,1	0,43
chr15	81426435	81426833	chr15:81426435-81426833;FANTOM	2	.	81426514	81426515	0,0,0	2	1,240	0,158
chr15	81432935	81433266	chr15:81432935-81433266;FANTOM	6	.	81432985	81432986	0,0,0	2	2,231	0,100
chr15	81510371	81510560	chr15:81510371-81510560;NETCAGE	2	.	81510508	81510509	0,0,0	2	87,1	0,188
chr15	81531159	81531308	chr15:81531159-81531308;NETCAGE	3	.	81531226	81531227	0,0,0	2	1,15	0,134
chr15	81534217	81534428	chr15:81534217-81534428;NETCAGE	2	.	81534303	81534304	0,0,0	2	1,39	0,172
chr15	81539282	81539360	chr15:81539282-81539360;FANTOM	7	.	81539322	81539323	0,0,0	2	4,1	0,77
chr15	81576097	81576473	chr15:81576097-81576473;FANTOM	15	.	81576433	81576434	0,0,0	2	298,1	0,375
chr15	81582393	81582572	chr15:81582393-81582572;NETCAGE	7	.	81582469	81582470	0,0,0	2	1,26	0,153
chr15	81617980	81618356	chr15:81617980-81618356;FANTOM	12	.	81618161	81618162	0,0,0	2	32,45	0,331
chr15	81640668	81640861	chr15:81640668-81640861;FANTOM	50	.	81640729	81640730	0,0,0	2	5,75	0,118
chr15	81661687	81661902	chr15:81661687-81661902;NETCAGE	8	.	81661744	81661745	0,0,0	2	28,128	0,87
chr15	81661964	81662142	chr15:81661964-81662142;NETCAGE	2	.	81662042	81662043	0,0,0	2	1,22	0,156
chr15	81664667	81664997	chr15:81664667-81664997;FANTOM	12	.	81664888	81664889	0,0,0	2	154,40	0,290
chr15	81666889	81667307	chr15:81666889-81667307;FANTOM	198	.	81667047	81667048	0,0,0	2	121,222	0,196
chr15	81669440	81669759	chr15:81669440-81669759;FANTOM	6	.	81669651	81669652	0,0,0	2	105,1	0,318
chr15	81676266	81676427	chr15:81676266-81676427;FANTOM	2	.	81676331	81676332	0,0,0	2	1,31	0,130
chr15	81686502	81686887	chr15:81686502-81686887;NETCAGE	4	.	81686709	81686710	0,0,0	2	43,13	0,372
chr15	81689787	81690228	chr15:81689787-81690228;FANTOM	13	.	81689978	81689979	0,0,0	2	72,130	0,311
chr15	81690299	81690669	chr15:81690299-81690669;FANTOM	102	.	81690522	81690523	0,0,0	2	127,49	0,321
chr15	81691348	81691383	chr15:81691348-81691383;FANTOM	2	.	81691365	81691366	0,0,0	2	1,1	0,34
chr15	81714126	81714431	chr15:81714126-81714431;FANTOM	5	.	81714278	81714279	0,0,0	2	2,1	0,304
chr15	81720259	81720764	chr15:81720259-81720764;NETCAGE	7	.	81720510	81720511	0,0,0	2	105,107	0,398
chr15	81722386	81722552	chr15:81722386-81722552;FANTOM	9	.	81722432	81722433	0,0,0	2	19,91	0,75
chr15	81730975	81730988	chr15:81730975-81730988;FANTOM	13	.	81730980	81730981	0,0,0	2	1,2	0,11
chr15	81736618	81736716	chr15:81736618-81736716;FANTOM	3	.	81736666	81736667	0,0,0	2	1,1	0,97
chr15	81739178	81739560	chr15:81739178-81739560;FANTOM	4	.	81739387	81739388	0,0,0	2	109,72	0,310
chr15	81763523	81763672	chr15:81763523-81763672;FANTOM	2	.	81763585	81763586	0,0,0	2	34,57	0,92
chr15	81773962	81774092	chr15:81773962-81774092;FANTOM	4	.	81774026	81774027	0,0,0	2	1,1	0,129
chr15	81789911	81790230	chr15:81789911-81790230;FANTOM	8	.	81790192	81790193	0,0,0	2	249,5	0,314
chr15	81844580	81844917	chr15:81844580-81844917;FANTOM	2	.	81844748	81844749	0,0,0	2	1,1	0,336
chr15	81873018	81873126	chr15:81873018-81873126;NETCAGE	2	.	81873083	81873084	0,0,0	2	24,1	0,107
chr15	81876678	81876884	chr15:81876678-81876884;FANTOM	5	.	81876780	81876781	0,0,0	2	1,1	0,205
chr15	81978826	81979559	chr15:81978826-81979559;FANTOM	56	.	81978962	81978963	0,0,0	2	123,583	0,150
chr15	81994378	81994606	chr15:81994378-81994606;FANTOM	4	.	81994409	81994410	0,0,0	2	1,165	0,63
chr15	81996570	81997004	chr15:81996570-81997004;FANTOM	21	.	81996766	81996767	0,0,0	2	172,212	0,222
chr15	81997230	81997484	chr15:81997230-81997484;FANTOM	102	.	81997405	81997406	0,0,0	2	133,35	0,219
chr15	82041642	82041880	chr15:82041642-82041880;NETCAGE	2	.	82041822	82041823	0,0,0	2	124,1	0,237
chr15	82049814	82050055	chr15:82049814-82050055;FANTOM	2	.	82049934	82049935	0,0,0	2	1,1	0,240
chr15	82087376	82087893	chr15:82087376-82087893;NETCAGE	5	.	82087505	82087506	0,0,0	2	124,381	0,136
chr15	82104142	82104313	chr15:82104142-82104313;NETCAGE	2	.	82104196	82104197	0,0,0	2	1,63	0,108
chr15	82161440	82161752	chr15:82161440-82161752;FANTOM	2	.	82161595	82161596	0,0,0	2	1,1	0,311
chr15	82164089	82164430	chr15:82164089-82164430;FANTOM	8	.	82164226	82164227	0,0,0	2	6,72	0,269
chr15	82172325	82172670	chr15:82172325-82172670;FANTOM	35	.	82172547	82172548	0,0,0	2	162,61	0,284
chr15	82182141	82182312	chr15:82182141-82182312;FANTOM	2	.	82182169	82182170	0,0,0	2	1,114	0,57
chr15	82185243	82185598	chr15:82185243-82185598;FANTOM	24	.	82185378	82185379	0,0,0	2	55,139	0,216
chr15	82188317	82188666	chr15:82188317-82188666;FANTOM	2	.	82188384	82188385	0,0,0	2	1,214	0,135
chr15	82189459	82189608	chr15:82189459-82189608;FANTOM	14	.	82189540	82189541	0,0,0	2	32,18	0,131
chr15	82192982	82193343	chr15:82192982-82193343;FANTOM	5	.	82193161	82193162	0,0,0	2	1,3	0,358
chr15	82199077	82199129	chr15:82199077-82199129;NETCAGE	2	.	82199102	82199103	0,0,0	2	1,1	0,51
chr15	82207216	82207733	chr15:82207216-82207733;FANTOM	105	.	82207376	82207377	0,0,0	2	34,230	0,287
chr15	82209546	82209823	chr15:82209546-82209823;FANTOM	21	.	82209727	82209728	0,0,0	2	109,22	0,255
chr15	82214317	82214427	chr15:82214317-82214427;NETCAGE	2	.	82214371	82214372	0,0,0	2	1,1	0,109
chr15	82348891	82349170	chr15:82348891-82349170;NETCAGE	18	.	82349020	82349021	0,0,0	2	7,27	0,252
chr15	82443410	82443528	chr15:82443410-82443528;FANTOM	20	.	82443470	82443471	0,0,0	2	9,5	0,113
chr15	82527596	82527990	chr15:82527596-82527990;FANTOM	2	.	82527792	82527793	0,0,0	2	1,1	0,393
chr15	82653602	82653914	chr15:82653602-82653914;NETCAGE	2	.	82653857	82653858	0,0,0	2	200,1	0,311
chr15	82675939	82676143	chr15:82675939-82676143;FANTOM	2	.	82676039	82676040	0,0,0	2	1,3	0,201
chr15	82718976	82719098	chr15:82718976-82719098;FANTOM	2	.	82719051	82719052	0,0,0	2	30,1	0,121
chr15	82759399	82759507	chr15:82759399-82759507;FANTOM	3	.	82759452	82759453	0,0,0	2	1,1	0,107
chr15	82807679	82807775	chr15:82807679-82807775;FANTOM	4	.	82807727	82807728	0,0,0	2	2,1	0,95
chr15	82823333	82823403	chr15:82823333-82823403;FANTOM	3	.	82823367	82823368	0,0,0	2	1,2	0,68
chr15	82839648	82839697	chr15:82839648-82839697;FANTOM	7	.	82839672	82839673	0,0,0	2	1,1	0,48
chr15	82839916	82840359	chr15:82839916-82840359;FANTOM	19	.	82840222	82840223	0,0,0	2	241,70	0,373
chr15	82866618	82866929	chr15:82866618-82866929;FANTOM	22	.	82866743	82866744	0,0,0	2	88,148	0,163
chr15	82960259	82960527	chr15:82960259-82960527;FANTOM	2	.	82960470	82960471	0,0,0	2	183,28	0,240
chr15	82967268	82967468	chr15:82967268-82967468;NETCAGE	2	.	82967367	82967368	0,0,0	2	1,1	0,199
chr15	82975666	82975892	chr15:82975666-82975892;FANTOM	2	.	82975778	82975779	0,0,0	2	1,1	0,225
chr15	83012511	83012703	chr15:83012511-83012703;FANTOM	2	.	83012558	83012559	0,0,0	2	1,97	0,95
chr15	83013976	83014164	chr15:83013976-83014164;FANTOM	8	.	83014068	83014069	0,0,0	2	19,22	0,166
chr15	83032878	83032937	chr15:83032878-83032937;FANTOM	4	.	83032930	83032931	0,0,0	2	47,1	0,58
chr15	83046243	83046593	chr15:83046243-83046593;FANTOM	2	.	83046410	83046411	0,0,0	2	1,16	0,334
chr15	83047516	83047720	chr15:83047516-83047720;NETCAGE	2	.	83047617	83047618	0,0,0	2	1,1	0,203
chr15	83053713	83053895	chr15:83053713-83053895;NETCAGE	2	.	83053854	83053855	0,0,0	2	103,1	0,181
chr15	83081174	83081478	chr15:83081174-83081478;FANTOM	2	.	83081226	83081227	0,0,0	2	39,238	0,66
chr15	83124685	83124820	chr15:83124685-83124820;NETCAGE	2	.	83124740	83124741	0,0,0	2	1,24	0,111
chr15	83126538	83126705	chr15:83126538-83126705;FANTOM	17	.	83126606	83126607	0,0,0	2	65,95	0,72
chr15	83135741	83136149	chr15:83135741-83136149;NETCAGE	8	.	83135807	83135808	0,0,0	2	30,305	0,103
chr15	83139274	83139396	chr15:83139274-83139396;FANTOM	2	.	83139334	83139335	0,0,0	2	1,1	0,121
chr15	83170273	83170486	chr15:83170273-83170486;FANTOM	4	.	83170448	83170449	0,0,0	2	139,1	0,212
chr15	83174614	83174783	chr15:83174614-83174783;FANTOM	2	.	83174698	83174699	0,0,0	2	1,1	0,168
chr15	83175447	83175625	chr15:83175447-83175625;FANTOM	7	.	83175534	83175535	0,0,0	2	1,4	0,174
chr15	83216207	83216496	chr15:83216207-83216496;FANTOM	112	.	83216289	83216290	0,0,0	2	51,174	0,115
chr15	83224352	83224626	chr15:83224352-83224626;FANTOM	96	.	83224446	83224447	0,0,0	2	52,137	0,137
chr15	83278346	83278763	chr15:83278346-83278763;FANTOM	7	.	83278692	83278693	0,0,0	2	299,23	0,394
chr15	83304516	83304740	chr15:83304516-83304740;FANTOM	2	.	83304667	83304668	0,0,0	2	81,1	0,223
chr15	83357941	83358326	chr15:83357941-83358326;NETCAGE	2	.	83358180	83358181	0,0,0	2	96,1	0,384
chr15	83364374	83364495	chr15:83364374-83364495;FANTOM	2	.	83364452	83364453	0,0,0	2	37,1	0,120
chr15	83382178	83382528	chr15:83382178-83382528;NETCAGE	2	.	83382352	83382353	0,0,0	2	1,1	0,349
chr15	83391602	83391831	chr15:83391602-83391831;FANTOM	2	.	83391803	83391804	0,0,0	2	175,1	0,228
chr15	83394764	83395127	chr15:83394764-83395127;FANTOM	29	.	83394914	83394915	0,0,0	2	132,194	0,169
chr15	83396002	83396243	chr15:83396002-83396243;FANTOM	2	.	83396097	83396098	0,0,0	2	64,114	0,127
chr15	83398246	83398460	chr15:83398246-83398460;FANTOM	2	.	83398365	83398366	0,0,0	2	27,1	0,213
chr15	83400208	83400424	chr15:83400208-83400424;FANTOM	7	.	83400277	83400278	0,0,0	2	5,81	0,135
chr15	83400648	83400783	chr15:83400648-83400783;FANTOM	2	.	83400715	83400716	0,0,0	2	1,1	0,134
chr15	83403689	83403859	chr15:83403689-83403859;NETCAGE	3	.	83403769	83403770	0,0,0	2	1,10	0,160
chr15	83424285	83424616	chr15:83424285-83424616;FANTOM	5	.	83424342	83424343	0,0,0	2	1,216	0,115
chr15	83556239	83556373	chr15:83556239-83556373;FANTOM	2	.	83556305	83556306	0,0,0	2	1,1	0,133
chr15	83602156	83602562	chr15:83602156-83602562;FANTOM	5	.	83602322	83602323	0,0,0	2	8,80	0,326
chr15	83611897	83612148	chr15:83611897-83612148;NETCAGE	3	.	83611959	83611960	0,0,0	2	1,126	0,125
chr15	83668456	83668626	chr15:83668456-83668626;FANTOM	3	.	83668492	83668493	0,0,0	2	1,97	0,73
chr15	83676324	83676413	chr15:83676324-83676413;NETCAGE	2	.	83676368	83676369	0,0,0	2	1,1	0,88
chr15	83679630	83679689	chr15:83679630-83679689;NETCAGE	2	.	83679672	83679673	0,0,0	2	27,1	0,58
chr15	83689811	83690173	chr15:83689811-83690173;FANTOM	8	.	83689970	83689971	0,0,0	2	10,52	0,310
chr15	83700141	83700335	chr15:83700141-83700335;FANTOM	2	.	83700237	83700238	0,0,0	2	1,1	0,193
chr15	83852544	83852930	chr15:83852544-83852930;FANTOM	2	.	83852736	83852737	0,0,0	2	1,1	0,385
chr15	83885501	83885664	chr15:83885501-83885664;FANTOM	34	.	83885564	83885565	0,0,0	2	39,75	0,88
chr15	83904395	83904570	chr15:83904395-83904570;NETCAGE	2	.	83904482	83904483	0,0,0	2	1,1	0,174
chr15	83928074	83928303	chr15:83928074-83928303;FANTOM	4	.	83928174	83928175	0,0,0	2	1,28	0,201
chr15	83930740	83930939	chr15:83930740-83930939;FANTOM	2	.	83930839	83930840	0,0,0	2	1,1	0,198
chr15	84015494	84015907	chr15:84015494-84015907;FANTOM	5	.	84015790	84015791	0,0,0	2	182,1	0,412
chr15	84061685	84061816	chr15:84061685-84061816;NETCAGE	2	.	84061695	84061696	0,0,0	2	1,110	0,21
chr15	84065883	84066454	chr15:84065883-84066454;FANTOM	3	.	84066238	84066239	0,0,0	2	347,206	0,365
chr15	84099495	84099597	chr15:84099495-84099597;FANTOM	2	.	84099546	84099547	0,0,0	2	2,1	0,101
chr15	84112123	84112275	chr15:84112123-84112275;FANTOM	2	.	84112198	84112199	0,0,0	2	1,1	0,151
chr15	84130486	84130827	chr15:84130486-84130827;NETCAGE	2	.	84130618	84130619	0,0,0	2	69,144	0,197
chr15	84132415	84132707	chr15:84132415-84132707;NETCAGE	2	.	84132560	84132561	0,0,0	2	1,1	0,291
chr15	84152090	84152455	chr15:84152090-84152455;FANTOM	3	.	84152289	84152290	0,0,0	2	128,94	0,271
chr15	84225907	84226031	chr15:84225907-84226031;NETCAGE	2	.	84225968	84225969	0,0,0	2	1,1	0,123
chr15	84242775	84243101	chr15:84242775-84243101;FANTOM	20	.	84243074	84243075	0,0,0	2	274,1	0,325
chr15	84255179	84255321	chr15:84255179-84255321;FANTOM	16	.	84255256	84255257	0,0,0	2	16,3	0,139
chr15	84274718	84274934	chr15:84274718-84274934;FANTOM	109	.	84274787	84274788	0,0,0	2	42,118	0,98
chr15	84275325	84275744	chr15:84275325-84275744;NETCAGE	4	.	84275720	84275721	0,0,0	2	389,16	0,403
chr15	84314190	84314280	chr15:84314190-84314280;NETCAGE	3	.	84314234	84314235	0,0,0	2	1,1	0,89
chr15	84369128	84369416	chr15:84369128-84369416;FANTOM	35	.	84369202	84369203	0,0,0	2	41,179	0,109
chr15	84468934	84469178	chr15:84468934-84469178;FANTOM	29	.	84469061	84469062	0,0,0	2	78,67	0,177
chr15	84472474	84472667	chr15:84472474-84472667;FANTOM	7	.	84472599	84472600	0,0,0	2	74,16	0,177
chr15	84484392	84484591	chr15:84484392-84484591;FANTOM	9	.	84484466	84484467	0,0,0	2	2,51	0,148
chr15	84484721	84484929	chr15:84484721-84484929;FANTOM	6	.	84484870	84484871	0,0,0	2	96,4	0,204
chr15	84498150	84498549	chr15:84498150-84498549;NETCAGE	3	.	84498349	84498350	0,0,0	2	1,1	0,398
chr15	84500927	84501694	chr15:84500927-84501694;NETCAGE	14	.	84501023	84501024	0,0,0	2	22,595	0,172
chr15	84503142	84503565	chr15:84503142-84503565;FANTOM	2	.	84503216	84503217	0,0,0	2	1,274	0,149
chr15	84505618	84506091	chr15:84505618-84506091;FANTOM	8	.	84505936	84505937	0,0,0	2	244,80	0,393
chr15	84515987	84516313	chr15:84515987-84516313;FANTOM	2	.	84516151	84516152	0,0,0	2	5,1	0,325
chr15	84543118	84543256	chr15:84543118-84543256;FANTOM	2	.	84543186	84543187	0,0,0	2	1,1	0,137
chr15	84571794	84571885	chr15:84571794-84571885;FANTOM	3	.	84571823	84571824	0,0,0	2	1,33	0,58
chr15	84683010	84683531	chr15:84683010-84683531;FANTOM	2	.	84683077	84683078	0,0,0	2	1,386	0,135
chr15	84684309	84684486	chr15:84684309-84684486;FANTOM	36	.	84684418	84684419	0,0,0	2	90,47	0,130
chr15	84743956	84744095	chr15:84743956-84744095;FANTOM	4	.	84744001	84744002	0,0,0	2	2,50	0,89
chr15	84775548	84775835	chr15:84775548-84775835;NETCAGE	2	.	84775805	84775806	0,0,0	2	230,1	0,286
chr15	84813507	84813796	chr15:84813507-84813796;FANTOM	3	.	84813561	84813562	0,0,0	2	3,183	0,106
chr15	84817431	84817535	chr15:84817431-84817535;FANTOM	16	.	84817459	84817460	0,0,0	2	3,50	0,54
chr15	84825603	84825810	chr15:84825603-84825810;FANTOM	31	.	84825742	84825743	0,0,0	2	102,30	0,177
chr15	84870250	84870533	chr15:84870250-84870533;FANTOM	6	.	84870391	84870392	0,0,0	2	1,1	0,282
chr15	84991916	84992208	chr15:84991916-84992208;FANTOM	21	.	84992068	84992069	0,0,0	2	20,6	0,286
chr15	85037191	85037588	chr15:85037191-85037588;FANTOM	9	.	85037306	85037307	0,0,0	2	36,202	0,195
chr15	85053238	85053322	chr15:85053238-85053322;FANTOM	2	.	85053256	85053257	0,0,0	2	1,47	0,37
chr15	85128176	85128475	chr15:85128176-85128475;NETCAGE	5	.	85128249	85128250	0,0,0	2	1,153	0,146
chr15	85149243	85149271	chr15:85149243-85149271;FANTOM	3	.	85149256	85149257	0,0,0	2	1,1	0,27
chr15	85239563	85239951	chr15:85239563-85239951;FANTOM	58	.	85239880	85239881	0,0,0	2	295,47	0,341
chr15	85250976	85251087	chr15:85250976-85251087;FANTOM	2	.	85251032	85251033	0,0,0	2	3,1	0,110
chr15	85254789	85254975	chr15:85254789-85254975;FANTOM	2	.	85254827	85254828	0,0,0	2	11,119	0,67
chr15	85300040	85300196	chr15:85300040-85300196;NETCAGE	2	.	85300055	85300056	0,0,0	2	1,125	0,31
chr15	85386402	85386522	chr15:85386402-85386522;FANTOM	2	.	85386468	85386469	0,0,0	2	14,1	0,119
chr15	85388095	85388441	chr15:85388095-85388441;NETCAGE	2	.	85388267	85388268	0,0,0	2	1,1	0,345
chr15	85406953	85407132	chr15:85406953-85407132;FANTOM	2	.	85407042	85407043	0,0,0	2	1,1	0,178
chr15	85430082	85430265	chr15:85430082-85430265;FANTOM	2	.	85430173	85430174	0,0,0	2	1,1	0,182
chr15	85430447	85430707	chr15:85430447-85430707;FANTOM	14	.	85430609	85430610	0,0,0	2	86,21	0,239
chr15	85445534	85445599	chr15:85445534-85445599;FANTOM	16	.	85445575	85445576	0,0,0	2	24,5	0,60
chr15	85445739	85446264	chr15:85445739-85446264;FANTOM	24	.	85446085	85446086	0,0,0	2	299,130	0,395
chr15	85464844	85465166	chr15:85464844-85465166;FANTOM	18	.	85464921	85464922	0,0,0	2	25,191	0,131
chr15	85472081	85472314	chr15:85472081-85472314;NETCAGE	4	.	85472194	85472195	0,0,0	2	63,68	0,165
chr15	85477443	85477532	chr15:85477443-85477532;FANTOM	3	.	85477526	85477527	0,0,0	2	79,1	0,88
chr15	85480392	85480765	chr15:85480392-85480765;FANTOM	2	.	85480578	85480579	0,0,0	2	1,1	0,372
chr15	85483645	85484281	chr15:85483645-85484281;FANTOM	20	.	85483773	85483774	0,0,0	2	21,399	0,237
chr15	85484315	85484831	chr15:85484315-85484831;FANTOM	76	.	85484753	85484754	0,0,0	2	406,45	0,471
chr15	85486528	85487157	chr15:85486528-85487157;NETCAGE	14	.	85486830	85486831	0,0,0	2	239,262	0,367
chr15	85498496	85498739	chr15:85498496-85498739;FANTOM	7	.	85498617	85498618	0,0,0	2	1,1	0,242
chr15	85499868	85501941	chr15:85499868-85501941;FANTOM	314	.	85501241	85501242	0,0,0	2	1349,675	0,1398
chr15	85505131	85505512	chr15:85505131-85505512;NETCAGE	15	.	85505265	85505266	0,0,0	2	18,130	0,251
chr15	85506232	85506610	chr15:85506232-85506610;FANTOM	17	.	85506420	85506421	0,0,0	2	188,188	0,190
chr15	85508293	85508646	chr15:85508293-85508646;NETCAGE	8	.	85508324	85508325	0,0,0	2	12,302	0,51
chr15	85517433	85517714	chr15:85517433-85517714;FANTOM	2	.	85517574	85517575	0,0,0	2	3,1	0,280
chr15	85534412	85534621	chr15:85534412-85534621;FANTOM	20	.	85534462	85534463	0,0,0	2	2,109	0,100
chr15	85555357	85555573	chr15:85555357-85555573;FANTOM	4	.	85555464	85555465	0,0,0	2	1,1	0,215
chr15	85556165	85556475	chr15:85556165-85556475;NETCAGE	2	.	85556390	85556391	0,0,0	2	143,1	0,309
chr15	85561404	85561660	chr15:85561404-85561660;NETCAGE	2	.	85561492	85561493	0,0,0	2	1,80	0,176
chr15	85562258	85562615	chr15:85562258-85562615;NETCAGE	4	.	85562310	85562311	0,0,0	2	1,253	0,104
chr15	85563030	85563381	chr15:85563030-85563381;NETCAGE	4	.	85563113	85563114	0,0,0	2	1,185	0,166
chr15	85564217	85564350	chr15:85564217-85564350;NETCAGE	3	.	85564310	85564311	0,0,0	2	55,1	0,132
chr15	85565117	85565347	chr15:85565117-85565347;NETCAGE	192	.	85565216	85565217	0,0,0	2	82,112	0,118
chr15	85568922	85569190	chr15:85568922-85569190;NETCAGE	2	.	85569048	85569049	0,0,0	2	30,44	0,224
chr15	85573486	85573638	chr15:85573486-85573638;FANTOM	3	.	85573555	85573556	0,0,0	2	1,13	0,139
chr15	85610651	85610799	chr15:85610651-85610799;NETCAGE	2	.	85610724	85610725	0,0,0	2	1,1	0,147
chr15	85616099	85616694	chr15:85616099-85616694;NETCAGE	4	.	85616311	85616312	0,0,0	2	195,364	0,231
chr15	85743792	85743953	chr15:85743792-85743953;NETCAGE	2	.	85743872	85743873	0,0,0	2	1,1	0,160
chr15	85821995	85822395	chr15:85821995-85822395;NETCAGE	4	.	85822288	85822289	0,0,0	2	188,1	0,399
chr15	85822945	85823574	chr15:85822945-85823574;NETCAGE	2	.	85823270	85823271	0,0,0	2	271,249	0,380
chr15	85824696	85824821	chr15:85824696-85824821;NETCAGE	2	.	85824756	85824757	0,0,0	2	1,4	0,121
chr15	85827959	85828200	chr15:85827959-85828200;FANTOM	2	.	85828079	85828080	0,0,0	2	1,1	0,240
chr15	85831773	85831981	chr15:85831773-85831981;NETCAGE	2	.	85831945	85831946	0,0,0	2	139,1	0,207
chr15	85834580	85834816	chr15:85834580-85834816;FANTOM	9	.	85834655	85834656	0,0,0	2	3,88	0,148
chr15	85865364	85865591	chr15:85865364-85865591;FANTOM	2	.	85865515	85865516	0,0,0	2	78,1	0,226
chr15	85881712	85881877	chr15:85881712-85881877;FANTOM	20	.	85881787	85881788	0,0,0	2	34,48	0,117
chr15	85886893	85887042	chr15:85886893-85887042;FANTOM	4	.	85886992	85886993	0,0,0	2	81,31	0,118
chr15	85890054	85890274	chr15:85890054-85890274;FANTOM	3	.	85890192	85890193	0,0,0	2	59,1	0,219
chr15	85895356	85895531	chr15:85895356-85895531;FANTOM	5	.	85895443	85895444	0,0,0	2	1,1	0,174
chr15	85910200	85910399	chr15:85910200-85910399;NETCAGE	2	.	85910222	85910223	0,0,0	2	1,155	0,44
chr15	85910446	85910771	chr15:85910446-85910771;NETCAGE	7	.	85910587	85910588	0,0,0	2	101,143	0,182
chr15	85920442	85920736	chr15:85920442-85920736;NETCAGE	27	.	85920559	85920560	0,0,0	2	83,141	0,153
chr15	85922753	85923158	chr15:85922753-85923158;FANTOM	59	.	85922907	85922908	0,0,0	2	68,163	0,242
chr15	85948044	85948174	chr15:85948044-85948174;NETCAGE	2	.	85948161	85948162	0,0,0	2	107,1	0,129
chr15	85982403	85982593	chr15:85982403-85982593;NETCAGE	2	.	85982497	85982498	0,0,0	2	1,1	0,189
chr15	85983713	85983927	chr15:85983713-85983927;FANTOM	7	.	85983855	85983856	0,0,0	2	73,1	0,213
chr15	85991056	85991608	chr15:85991056-85991608;FANTOM	11	.	85991424	85991425	0,0,0	2	359,173	0,379
chr15	85998675	85999543	chr15:85998675-85999543;FANTOM	58	.	85998841	85998842	0,0,0	2	111,646	0,222
chr15	86000204	86000379	chr15:86000204-86000379;FANTOM	5	.	86000322	86000323	0,0,0	2	63,1	0,174
chr15	86000846	86000926	chr15:86000846-86000926;FANTOM	4	.	86000888	86000889	0,0,0	2	7,1	0,79
chr15	86003677	86004431	chr15:86003677-86004431;FANTOM	17	.	86003784	86003785	0,0,0	2	65,603	0,151
chr15	86007107	86007311	chr15:86007107-86007311;FANTOM	2	.	86007221	86007222	0,0,0	2	26,1	0,203
chr15	86012267	86012564	chr15:86012267-86012564;FANTOM	85	.	86012469	86012470	0,0,0	2	145,36	0,261
chr15	86012929	86013527	chr15:86012929-86013527;FANTOM	105	.	86013223	86013224	0,0,0	2	257,265	0,333
chr15	86019582	86019823	chr15:86019582-86019823;FANTOM	22	.	86019729	86019730	0,0,0	2	123,68	0,173
chr15	86021900	86022257	chr15:86021900-86022257;FANTOM	6	.	86022114	86022115	0,0,0	2	130,58	0,299
chr15	86031472	86031755	chr15:86031472-86031755;FANTOM	6	.	86031679	86031680	0,0,0	2	164,31	0,252
chr15	86032238	86032633	chr15:86032238-86032633;FANTOM	5	.	86032585	86032586	0,0,0	2	311,10	0,385
chr15	86033133	86033560	chr15:86033133-86033560;FANTOM	37	.	86033179	86033180	0,0,0	2	31,365	0,62
chr15	86034049	86034131	chr15:86034049-86034131;FANTOM	2	.	86034087	86034088	0,0,0	2	1,5	0,77
chr15	86034613	86035073	chr15:86034613-86035073;FANTOM	10	.	86034912	86034913	0,0,0	2	249,110	0,350
chr15	86042370	86043056	chr15:86042370-86043056;FANTOM	21	.	86042799	86042800	0,0,0	2	340,166	0,520
chr15	86050469	86050746	chr15:86050469-86050746;FANTOM	2	.	86050652	86050653	0,0,0	2	104,13	0,264
chr15	86055552	86055938	chr15:86055552-86055938;FANTOM	14	.	86055714	86055715	0,0,0	2	100,160	0,226
chr15	86163689	86164274	chr15:86163689-86164274;FANTOM	118	.	86163870	86163871	0,0,0	2	159,381	0,204
chr15	86176422	86176517	chr15:86176422-86176517;FANTOM	11	.	86176509	86176510	0,0,0	2	87,7	0,88
chr15	86195527	86195643	chr15:86195527-86195643;FANTOM	49	.	86195580	86195581	0,0,0	2	4,13	0,103
chr15	86198653	86198823	chr15:86198653-86198823;FANTOM	14	.	86198727	86198728	0,0,0	2	6,26	0,144
chr15	86294167	86294238	chr15:86294167-86294238;FANTOM	2	.	86294192	86294193	0,0,0	2	1,21	0,50
chr15	86306455	86306600	chr15:86306455-86306600;FANTOM	7	.	86306540	86306541	0,0,0	2	27,1	0,144
chr15	86534457	86534604	chr15:86534457-86534604;FANTOM	22	.	86534536	86534537	0,0,0	2	26,14	0,133
chr15	86569343	86569473	chr15:86569343-86569473;FANTOM	30	.	86569400	86569401	0,0,0	2	15,30	0,100
chr15	86642310	86642534	chr15:86642310-86642534;FANTOM	6	.	86642431	86642432	0,0,0	2	44,25	0,199
chr15	86706358	86706494	chr15:86706358-86706494;FANTOM	2	.	86706443	86706444	0,0,0	2	37,1	0,135
chr15	86863402	86863424	chr15:86863402-86863424;FANTOM	2	.	86863412	86863413	0,0,0	2	1,1	0,21
chr15	86904758	86904893	chr15:86904758-86904893;FANTOM	2	.	86904846	86904847	0,0,0	2	51,9	0,126
chr15	87031171	87031319	chr15:87031171-87031319;NETCAGE	4	.	87031257	87031258	0,0,0	2	27,1	0,147
chr15	87376462	87376891	chr15:87376462-87376891;FANTOM	2	.	87376703	87376704	0,0,0	2	213,158	0,271
chr15	87399029	87399347	chr15:87399029-87399347;NETCAGE	4	.	87399190	87399191	0,0,0	2	7,1	0,317
chr15	87442998	87443241	chr15:87442998-87443241;FANTOM	5	.	87443108	87443109	0,0,0	2	2,23	0,220
chr15	87579704	87579966	chr15:87579704-87579966;NETCAGE	2	.	87579834	87579835	0,0,0	2	1,1	0,261
chr15	87662182	87662199	chr15:87662182-87662199;FANTOM	2	.	87662190	87662191	0,0,0	2	1,1	0,16
chr15	87786708	87787064	chr15:87786708-87787064;FANTOM	2	.	87786885	87786886	0,0,0	2	1,1	0,355
chr15	87854367	87854545	chr15:87854367-87854545;FANTOM	2	.	87854455	87854456	0,0,0	2	1,1	0,177
chr15	88124258	88124279	chr15:88124258-88124279;FANTOM	2	.	88124268	88124269	0,0,0	2	1,1	0,20
chr15	88230558	88230758	chr15:88230558-88230758;FANTOM	3	.	88230657	88230658	0,0,0	2	1,1	0,199
chr15	88266184	88266490	chr15:88266184-88266490;FANTOM	2	.	88266336	88266337	0,0,0	2	1,1	0,305
chr15	88306312	88306641	chr15:88306312-88306641;FANTOM	2	.	88306474	88306475	0,0,0	2	1,4	0,325
chr15	88338319	88338517	chr15:88338319-88338517;FANTOM	2	.	88338441	88338442	0,0,0	2	48,1	0,197
chr15	88538605	88538913	chr15:88538605-88538913;FANTOM	12	.	88538857	88538858	0,0,0	2	217,19	0,289
chr15	88563247	88563774	chr15:88563247-88563774;NETCAGE	20	.	88563489	88563490	0,0,0	2	136,177	0,350
chr15	88575870	88575970	chr15:88575870-88575970;NETCAGE	2	.	88575919	88575920	0,0,0	2	1,1	0,99
chr15	88586400	88586965	chr15:88586400-88586965;FANTOM	3	.	88586651	88586652	0,0,0	2	223,284	0,281
chr15	88588395	88588777	chr15:88588395-88588777;NETCAGE	2	.	88588449	88588450	0,0,0	2	1,273	0,109
chr15	88592302	88592535	chr15:88592302-88592535;NETCAGE	2	.	88592341	88592342	0,0,0	2	1,155	0,78
chr15	88592617	88592958	chr15:88592617-88592958;NETCAGE	2	.	88592800	88592801	0,0,0	2	27,1	0,340
chr15	88594490	88594677	chr15:88594490-88594677;NETCAGE	2	.	88594583	88594584	0,0,0	2	1,1	0,186
chr15	88596510	88596628	chr15:88596510-88596628;NETCAGE	3	.	88596568	88596569	0,0,0	2	1,1	0,117
chr15	88596930	88597280	chr15:88596930-88597280;NETCAGE	8	.	88596965	88596966	0,0,0	2	1,279	0,71
chr15	88598055	88598267	chr15:88598055-88598267;NETCAGE	2	.	88598056	88598057	0,0,0	2	1,209	0,3
chr15	88598394	88598515	chr15:88598394-88598515;NETCAGE	2	.	88598454	88598455	0,0,0	2	1,1	0,120
chr15	88601069	88601451	chr15:88601069-88601451;NETCAGE	2	.	88601378	88601379	0,0,0	2	239,1	0,381
chr15	88604422	88605059	chr15:88604422-88605059;NETCAGE	4	.	88604777	88604778	0,0,0	2	311,237	0,400
chr15	88607333	88607669	chr15:88607333-88607669;NETCAGE	5	.	88607543	88607544	0,0,0	2	183,98	0,238
chr15	88618544	88618915	chr15:88618544-88618915;NETCAGE	4	.	88618806	88618807	0,0,0	2	155,1	0,370
chr15	88628454	88628941	chr15:88628454-88628941;NETCAGE	14	.	88628787	88628788	0,0,0	2	281,100	0,387
chr15	88638029	88638385	chr15:88638029-88638385;FANTOM	2	.	88638278	88638279	0,0,0	2	144,1	0,355
chr15	88661922	88662135	chr15:88661922-88662135;NETCAGE	3	.	88662024	88662025	0,0,0	2	1,9	0,204
chr15	88667318	88667431	chr15:88667318-88667431;FANTOM	2	.	88667384	88667385	0,0,0	2	21,1	0,112
chr15	88667894	88668312	chr15:88667894-88668312;FANTOM	24	.	88668042	88668043	0,0,0	2	131,251	0,167
chr15	88669714	88669972	chr15:88669714-88669972;FANTOM	45	.	88669799	88669800	0,0,0	2	12,98	0,160
chr15	88670559	88670949	chr15:88670559-88670949;FANTOM	74	.	88670726	88670727	0,0,0	2	128,183	0,207
chr15	88672500	88672630	chr15:88672500-88672630;FANTOM	2	.	88672543	88672544	0,0,0	2	1,44	0,86
chr15	88680953	88681293	chr15:88680953-88681293;FANTOM	4	.	88681060	88681061	0,0,0	2	1,125	0,215
chr15	88684444	88684969	chr15:88684444-88684969;NETCAGE	4	.	88684626	88684627	0,0,0	2	156,315	0,210
chr15	88684994	88685180	chr15:88684994-88685180;FANTOM	21	.	88685081	88685082	0,0,0	2	42,53	0,133
chr15	88685971	88686163	chr15:88685971-88686163;FANTOM	8	.	88686067	88686068	0,0,0	2	15,13	0,179
chr15	88688591	88688684	chr15:88688591-88688684;FANTOM	2	.	88688637	88688638	0,0,0	2	1,1	0,92
chr15	88697318	88697432	chr15:88697318-88697432;FANTOM	2	.	88697374	88697375	0,0,0	2	1,1	0,113
chr15	88698357	88698569	chr15:88698357-88698569;FANTOM	29	.	88698470	88698471	0,0,0	2	31,15	0,197
```
