## Supplementary data 2 for "Dynamics and Topology of Human Transcribed *Cis*-regulatory Elements": Supplementary_Data_2_Mouse_FANTOM-NET_enhancers.bed (part 3 of 6)

```
chr15	88706077	88706615	chr15:88706077-88706615;NETCAGE	12	.	88706315	88706316	0,0,0	2	142,202	0,336
chr15	88767492	88767645	chr15:88767492-88767645;FANTOM	2	.	88767568	88767569	0,0,0	2	1,1	0,152
chr15	88886118	88886430	chr15:88886118-88886430;FANTOM	7	.	88886178	88886179	0,0,0	2	3,194	0,118
chr15	88907932	88908022	chr15:88907932-88908022;FANTOM	6	.	88907977	88907978	0,0,0	2	2,1	0,89
chr15	88908321	88908545	chr15:88908321-88908545;FANTOM	2	.	88908432	88908433	0,0,0	2	1,1	0,223
chr15	88908704	88908895	chr15:88908704-88908895;FANTOM	35	.	88908845	88908846	0,0,0	2	121,29	0,162
chr15	88964189	88964713	chr15:88964189-88964713;NETCAGE	2	.	88964642	88964643	0,0,0	2	384,1	0,523
chr15	88977714	88978122	chr15:88977714-88978122;NETCAGE	14	.	88978053	88978054	0,0,0	2	320,48	0,360
chr15	88999024	88999678	chr15:88999024-88999678;NETCAGE	2	.	88999367	88999368	0,0,0	2	298,265	0,389
chr15	88999805	89000223	chr15:88999805-89000223;FANTOM	33	.	89000120	89000121	0,0,0	2	302,88	0,330
chr15	89002801	89003002	chr15:89002801-89003002;FANTOM	2	.	89002872	89002873	0,0,0	2	1,59	0,142
chr15	89006345	89006599	chr15:89006345-89006599;NETCAGE	3	.	89006446	89006447	0,0,0	2	1,51	0,203
chr15	89009381	89009620	chr15:89009381-89009620;FANTOM	8	.	89009477	89009478	0,0,0	2	1,46	0,193
chr15	89010091	89010376	chr15:89010091-89010376;FANTOM	6	.	89010215	89010216	0,0,0	2	1,36	0,249
chr15	89054333	89054735	chr15:89054333-89054735;NETCAGE	2	.	89054373	89054374	0,0,0	2	1,322	0,80
chr15	89070549	89070850	chr15:89070549-89070850;FANTOM	10	.	89070621	89070622	0,0,0	2	21,176	0,125
chr15	89140401	89140809	chr15:89140401-89140809;FANTOM	10	.	89140479	89140480	0,0,0	2	54,305	0,103
chr15	89155626	89155899	chr15:89155626-89155899;NETCAGE	2	.	89155762	89155763	0,0,0	2	1,1	0,272
chr15	89156947	89157205	chr15:89156947-89157205;NETCAGE	2	.	89157095	89157096	0,0,0	2	40,1	0,257
chr15	89168601	89168850	chr15:89168601-89168850;NETCAGE	2	.	89168693	89168694	0,0,0	2	1,64	0,185
chr15	89188153	89188409	chr15:89188153-89188409;NETCAGE	2	.	89188280	89188281	0,0,0	2	1,1	0,255
chr15	89237214	89237456	chr15:89237214-89237456;FANTOM	2	.	89237334	89237335	0,0,0	2	1,1	0,241
chr15	89311050	89311432	chr15:89311050-89311432;FANTOM	4	.	89311101	89311102	0,0,0	2	3,282	0,100
chr15	89327107	89327410	chr15:89327107-89327410;NETCAGE	6	.	89327233	89327234	0,0,0	2	9,59	0,244
chr15	89327992	89328399	chr15:89327992-89328399;FANTOM	8	.	89328147	89328148	0,0,0	2	6,101	0,306
chr15	89343926	89344629	chr15:89343926-89344629;NETCAGE	16	.	89344313	89344314	0,0,0	2	375,303	0,400
chr15	89350021	89350364	chr15:89350021-89350364;NETCAGE	2	.	89350192	89350193	0,0,0	2	1,1	0,342
chr15	89353551	89354001	chr15:89353551-89354001;NETCAGE	4	.	89353565	89353566	0,0,0	2	1,422	0,28
chr15	89420206	89420297	chr15:89420206-89420297;NETCAGE	2	.	89420251	89420252	0,0,0	2	1,1	0,90
chr15	89426691	89427044	chr15:89426691-89427044;FANTOM	3	.	89426878	89426879	0,0,0	2	23,1	0,352
chr15	89666011	89666193	chr15:89666011-89666193;FANTOM	2	.	89666101	89666102	0,0,0	2	1,1	0,181
chr15	89717684	89718063	chr15:89717684-89718063;FANTOM	2	.	89717873	89717874	0,0,0	2	1,1	0,378
chr15	89825170	89825499	chr15:89825170-89825499;FANTOM	2	.	89825334	89825335	0,0,0	2	1,1	0,328
chr15	89905476	89905904	chr15:89905476-89905904;FANTOM	3	.	89905708	89905709	0,0,0	2	38,1	0,427
chr15	90174316	90174529	chr15:90174316-90174529;FANTOM	13	.	90174409	90174410	0,0,0	2	1,27	0,186
chr15	90438843	90439108	chr15:90438843-90439108;FANTOM	2	.	90439006	90439007	0,0,0	2	64,1	0,264
chr15	90440365	90440580	chr15:90440365-90440580;FANTOM	2	.	90440472	90440473	0,0,0	2	1,1	0,214
chr15	90446499	90446868	chr15:90446499-90446868;FANTOM	2	.	90446578	90446579	0,0,0	2	73,282	0,87
chr15	90510730	90510989	chr15:90510730-90510989;FANTOM	9	.	90510859	90510860	0,0,0	2	2,1	0,258
chr15	90537017	90537114	chr15:90537017-90537114;FANTOM	2	.	90537070	90537071	0,0,0	2	11,1	0,96
chr15	90620129	90620182	chr15:90620129-90620182;FANTOM	2	.	90620155	90620156	0,0,0	2	1,1	0,52
chr15	90722300	90722533	chr15:90722300-90722533;FANTOM	2	.	90722416	90722417	0,0,0	2	1,1	0,232
chr15	90773681	90773772	chr15:90773681-90773772;NETCAGE	2	.	90773726	90773727	0,0,0	2	1,1	0,90
chr15	90786182	90786394	chr15:90786182-90786394;FANTOM	2	.	90786299	90786300	0,0,0	2	25,2	0,210
chr15	90808288	90808609	chr15:90808288-90808609;NETCAGE	3	.	90808439	90808440	0,0,0	2	8,26	0,295
chr15	90830595	90830970	chr15:90830595-90830970;FANTOM	2	.	90830876	90830877	0,0,0	2	190,1	0,374
chr15	90837989	90838210	chr15:90837989-90838210;NETCAGE	2	.	90838099	90838100	0,0,0	2	1,1	0,220
chr15	90839940	90840241	chr15:90839940-90840241;FANTOM	3	.	90840083	90840084	0,0,0	2	1,15	0,286
chr15	90848178	90848620	chr15:90848178-90848620;FANTOM	51	.	90848578	90848579	0,0,0	2	369,9	0,433
chr15	90848910	90849307	chr15:90848910-90849307;FANTOM	2	.	90849205	90849206	0,0,0	2	265,70	0,327
chr15	90858811	90859119	chr15:90858811-90859119;NETCAGE	2	.	90858964	90858965	0,0,0	2	1,1	0,307
chr15	90867610	90867932	chr15:90867610-90867932;FANTOM	20	.	90867799	90867800	0,0,0	2	62,5	0,317
chr15	90998339	90998526	chr15:90998339-90998526;FANTOM	2	.	90998432	90998433	0,0,0	2	1,1	0,186
chr15	91274321	91274330	chr15:91274321-91274330;FANTOM	2	.	91274325	91274326	0,0,0	2	1,1	0,8
chr15	91289457	91289745	chr15:91289457-91289745;NETCAGE	2	.	91289600	91289601	0,0,0	2	1,1	0,287
chr15	91302408	91302633	chr15:91302408-91302633;NETCAGE	4	.	91302631	91302632	0,0,0	2	224,1	0,224
chr15	91338161	91338461	chr15:91338161-91338461;NETCAGE	2	.	91338421	91338422	0,0,0	2	222,1	0,299
chr15	91444824	91445028	chr15:91444824-91445028;NETCAGE	2	.	91444938	91444939	0,0,0	2	62,37	0,167
chr15	91463549	91463830	chr15:91463549-91463830;FANTOM	57	.	91463682	91463683	0,0,0	2	31,45	0,236
chr15	91464389	91464961	chr15:91464389-91464961;FANTOM	16	.	91464875	91464876	0,0,0	2	476,74	0,498
chr15	91474103	91474444	chr15:91474103-91474444;FANTOM	5	.	91474289	91474290	0,0,0	2	179,146	0,195
chr15	91521037	91521395	chr15:91521037-91521395;FANTOM	2	.	91521217	91521218	0,0,0	2	4,1	0,357
chr15	91565720	91565873	chr15:91565720-91565873;FANTOM	2	.	91565790	91565791	0,0,0	2	1,13	0,140
chr15	91628966	91629257	chr15:91628966-91629257;NETCAGE	3	.	91629085	91629086	0,0,0	2	5,56	0,235
chr15	91693354	91693556	chr15:91693354-91693556;FANTOM	2	.	91693455	91693456	0,0,0	2	2,1	0,201
chr15	91699365	91699472	chr15:91699365-91699472;FANTOM	2	.	91699437	91699438	0,0,0	2	39,1	0,106
chr15	91882695	91882937	chr15:91882695-91882937;NETCAGE	3	.	91882763	91882764	0,0,0	2	22,127	0,115
chr15	91964715	91964811	chr15:91964715-91964811;FANTOM	2	.	91964762	91964763	0,0,0	2	1,1	0,95
chr15	92030511	92030882	chr15:92030511-92030882;NETCAGE	2	.	92030628	92030629	0,0,0	2	1,136	0,235
chr15	92065305	92065433	chr15:92065305-92065433;FANTOM	2	.	92065368	92065369	0,0,0	2	1,1	0,127
chr15	92154648	92154761	chr15:92154648-92154761;FANTOM	2	.	92154704	92154705	0,0,0	2	1,1	0,112
chr15	92158527	92158539	chr15:92158527-92158539;FANTOM	2	.	92158532	92158533	0,0,0	2	1,1	0,11
chr15	92177205	92177220	chr15:92177205-92177220;FANTOM	2	.	92177210	92177211	0,0,0	2	1,5	0,10
chr15	92340726	92341000	chr15:92340726-92341000;FANTOM	4	.	92340869	92340870	0,0,0	2	77,63	0,211
chr15	92343551	92343698	chr15:92343551-92343698;NETCAGE	2	.	92343624	92343625	0,0,0	2	1,1	0,146
chr15	92583863	92584179	chr15:92583863-92584179;NETCAGE	2	.	92584020	92584021	0,0,0	2	1,1	0,315
chr15	92731347	92731423	chr15:92731347-92731423;FANTOM	32	.	92731397	92731398	0,0,0	2	38,12	0,64
chr15	92832437	92832840	chr15:92832437-92832840;FANTOM	13	.	92832524	92832525	0,0,0	2	10,237	0,166
chr15	92836327	92836696	chr15:92836327-92836696;FANTOM	8	.	92836473	92836474	0,0,0	2	70,146	0,223
chr15	92873351	92873555	chr15:92873351-92873555;FANTOM	2	.	92873452	92873453	0,0,0	2	1,1	0,203
chr15	92906434	92906624	chr15:92906434-92906624;FANTOM	2	.	92906528	92906529	0,0,0	2	1,1	0,189
chr15	93082116	93082196	chr15:93082116-93082196;FANTOM	2	.	93082160	93082161	0,0,0	2	10,1	0,79
chr15	93082442	93082590	chr15:93082442-93082590;FANTOM	2	.	93082501	93082502	0,0,0	2	1,29	0,119
chr15	93244283	93244570	chr15:93244283-93244570;FANTOM	2	.	93244287	93244288	0,0,0	2	1,279	0,8
chr15	93336084	93336460	chr15:93336084-93336460;FANTOM	2	.	93336274	93336275	0,0,0	2	7,1	0,375
chr15	93347595	93347761	chr15:93347595-93347761;FANTOM	2	.	93347658	93347659	0,0,0	2	1,39	0,127
chr15	93348661	93348980	chr15:93348661-93348980;FANTOM	11	.	93348738	93348739	0,0,0	2	5,169	0,150
chr15	93360822	93361059	chr15:93360822-93361059;FANTOM	4	.	93360909	93360910	0,0,0	2	1,62	0,175
chr15	93362342	93362590	chr15:93362342-93362590;FANTOM	3	.	93362465	93362466	0,0,0	2	1,1	0,247
chr15	93382708	93382850	chr15:93382708-93382850;FANTOM	3	.	93382774	93382775	0,0,0	2	1,10	0,132
chr15	93384649	93384935	chr15:93384649-93384935;NETCAGE	11	.	93384872	93384873	0,0,0	2	223,62	0,224
chr15	93408680	93408761	chr15:93408680-93408761;FANTOM	6	.	93408713	93408714	0,0,0	2	12,25	0,56
chr15	93426974	93427072	chr15:93426974-93427072;FANTOM	5	.	93427022	93427023	0,0,0	2	1,1	0,97
chr15	93427606	93427984	chr15:93427606-93427984;FANTOM	2	.	93427794	93427795	0,0,0	2	1,1	0,377
chr15	93576476	93576684	chr15:93576476-93576684;FANTOM	2	.	93576580	93576581	0,0,0	2	2,1	0,207
chr15	93743699	93744237	chr15:93743699-93744237;FANTOM	16	.	93744117	93744118	0,0,0	2	382,83	0,455
chr15	93936396	93936764	chr15:93936396-93936764;FANTOM	2	.	93936579	93936580	0,0,0	2	1,1	0,367
chr15	93967866	93968287	chr15:93967866-93968287;FANTOM	42	.	93968242	93968243	0,0,0	2	367,35	0,386
chr15	94045036	94045140	chr15:94045036-94045140;FANTOM	4	.	94045087	94045088	0,0,0	2	1,1	0,103
chr15	94272796	94272993	chr15:94272796-94272993;FANTOM	2	.	94272898	94272899	0,0,0	2	10,1	0,196
chr15	94367321	94367724	chr15:94367321-94367724;FANTOM	20	.	94367675	94367676	0,0,0	2	344,37	0,366
chr15	94375433	94375647	chr15:94375433-94375647;FANTOM	8	.	94375524	94375525	0,0,0	2	24,54	0,160
chr15	94396388	94396601	chr15:94396388-94396601;FANTOM	51	.	94396521	94396522	0,0,0	2	77,23	0,190
chr15	94421948	94422139	chr15:94421948-94422139;FANTOM	30	.	94422046	94422047	0,0,0	2	27,20	0,171
chr15	94429619	94429870	chr15:94429619-94429870;FANTOM	2	.	94429715	94429716	0,0,0	2	1,59	0,192
chr15	94430719	94430912	chr15:94430719-94430912;FANTOM	2	.	94430815	94430816	0,0,0	2	1,1	0,192
chr15	94521613	94521758	chr15:94521613-94521758;FANTOM	2	.	94521684	94521685	0,0,0	2	1,2	0,143
chr15	94556405	94556562	chr15:94556405-94556562;NETCAGE	2	.	94556483	94556484	0,0,0	2	1,1	0,156
chr15	94594201	94594235	chr15:94594201-94594235;FANTOM	2	.	94594208	94594209	0,0,0	2	1,20	0,14
chr15	94597925	94598270	chr15:94597925-94598270;NETCAGE	2	.	94598036	94598037	0,0,0	2	49,171	0,174
chr15	94632037	94632129	chr15:94632037-94632129;FANTOM	2	.	94632090	94632091	0,0,0	2	16,1	0,91
chr15	94736597	94736762	chr15:94736597-94736762;NETCAGE	2	.	94736679	94736680	0,0,0	2	1,1	0,164
chr15	94806476	94806761	chr15:94806476-94806761;NETCAGE	2	.	94806599	94806600	0,0,0	2	1,38	0,247
chr15	94861140	94861447	chr15:94861140-94861447;FANTOM	2	.	94861235	94861236	0,0,0	2	1,116	0,191
chr15	94952951	94953212	chr15:94952951-94953212;NETCAGE	2	.	94953081	94953082	0,0,0	2	1,1	0,260
chr15	95038005	95038369	chr15:95038005-95038369;NETCAGE	4	.	95038330	95038331	0,0,0	2	291,4	0,360
chr15	95338271	95338492	chr15:95338271-95338492;NETCAGE	2	.	95338381	95338382	0,0,0	2	1,1	0,220
chr15	95357221	95357279	chr15:95357221-95357279;FANTOM	2	.	95357249	95357250	0,0,0	2	1,1	0,57
chr15	95516492	95516503	chr15:95516492-95516503;FANTOM	4	.	95516497	95516498	0,0,0	2	1,1	0,10
chr15	95573548	95573710	chr15:95573548-95573710;FANTOM	6	.	95573696	95573697	0,0,0	2	136,1	0,161
chr15	95587625	95588047	chr15:95587625-95588047;FANTOM	25	.	95587869	95587870	0,0,0	2	223,156	0,266
chr15	95596356	95596643	chr15:95596356-95596643;FANTOM	2	.	95596499	95596500	0,0,0	2	1,1	0,286
chr15	95624677	95624950	chr15:95624677-95624950;FANTOM	111	.	95624765	95624766	0,0,0	2	64,160	0,113
chr15	95633311	95633613	chr15:95633311-95633613;FANTOM	5	.	95633413	95633414	0,0,0	2	72,168	0,134
chr15	95634734	95635239	chr15:95634734-95635239;FANTOM	78	.	95634926	95634927	0,0,0	2	139,259	0,246
chr15	95635515	95635555	chr15:95635515-95635555;FANTOM	10	.	95635534	95635535	0,0,0	2	1,1	0,39
chr15	95650050	95650224	chr15:95650050-95650224;NETCAGE	3	.	95650075	95650076	0,0,0	2	1,123	0,51
chr15	95651681	95651858	chr15:95651681-95651858;FANTOM	8	.	95651769	95651770	0,0,0	2	2,1	0,176
chr15	95672545	95672888	chr15:95672545-95672888;FANTOM	2	.	95672598	95672599	0,0,0	2	1,236	0,107
chr15	95680240	95680935	chr15:95680240-95680935;FANTOM	11	.	95680324	95680325	0,0,0	2	52,578	0,117
chr15	95714202	95714360	chr15:95714202-95714360;FANTOM	59	.	95714263	95714264	0,0,0	2	25,60	0,98
chr15	95715802	95716194	chr15:95715802-95716194;FANTOM	2	.	95715867	95715868	0,0,0	2	1,261	0,131
chr15	95717935	95718198	chr15:95717935-95718198;FANTOM	20	.	95718035	95718036	0,0,0	2	60,122	0,141
chr15	95738772	95739172	chr15:95738772-95739172;FANTOM	2	.	95738909	95738910	0,0,0	2	1,126	0,274
chr15	95739958	95740219	chr15:95739958-95740219;NETCAGE	2	.	95740088	95740089	0,0,0	2	1,1	0,260
chr15	95962259	95962326	chr15:95962259-95962326;FANTOM	2	.	95962292	95962293	0,0,0	2	1,1	0,66
chr15	95968373	95968564	chr15:95968373-95968564;FANTOM	2	.	95968468	95968469	0,0,0	2	1,1	0,190
chr15	96001619	96002025	chr15:96001619-96002025;NETCAGE	6	.	96001967	96001968	0,0,0	2	298,7	0,399
chr15	96088318	96088471	chr15:96088318-96088471;FANTOM	2	.	96088425	96088426	0,0,0	2	64,1	0,152
chr15	96088591	96088861	chr15:96088591-96088861;NETCAGE	2	.	96088773	96088774	0,0,0	2	97,1	0,269
chr15	96115707	96116455	chr15:96115707-96116455;FANTOM	706	.	96116374	96116375	0,0,0	2	643,56	0,692
chr15	96116479	96116891	chr15:96116479-96116891;FANTOM	49	.	96116712	96116713	0,0,0	2	116,61	0,351
chr15	96117053	96117345	chr15:96117053-96117345;NETCAGE	122	.	96117119	96117120	0,0,0	2	56,214	0,78
chr15	96156917	96157230	chr15:96156917-96157230;FANTOM	16	.	96157007	96157008	0,0,0	2	59,191	0,122
chr15	96288346	96288638	chr15:96288346-96288638;NETCAGE	2	.	96288546	96288547	0,0,0	2	110,1	0,291
chr15	96292756	96292940	chr15:96292756-96292940;NETCAGE	2	.	96292847	96292848	0,0,0	2	1,1	0,183
chr15	96297037	96297217	chr15:96297037-96297217;FANTOM	2	.	96297137	96297138	0,0,0	2	23,1	0,179
chr15	96305152	96305454	chr15:96305152-96305454;FANTOM	38	.	96305249	96305250	0,0,0	2	35,141	0,161
chr15	96318304	96318364	chr15:96318304-96318364;FANTOM	2	.	96318333	96318334	0,0,0	2	1,1	0,59
chr15	96322906	96323026	chr15:96322906-96323026;FANTOM	7	.	96322965	96322966	0,0,0	2	1,1	0,119
chr15	96337626	96337809	chr15:96337626-96337809;FANTOM	34	.	96337667	96337668	0,0,0	2	6,105	0,78
chr15	96351639	96351892	chr15:96351639-96351892;FANTOM	8	.	96351685	96351686	0,0,0	2	1,160	0,93
chr15	96432047	96432313	chr15:96432047-96432313;NETCAGE	2	.	96432179	96432180	0,0,0	2	1,1	0,265
chr15	96447690	96447797	chr15:96447690-96447797;NETCAGE	2	.	96447743	96447744	0,0,0	2	1,1	0,106
chr15	96463479	96463622	chr15:96463479-96463622;NETCAGE	2	.	96463550	96463551	0,0,0	2	1,1	0,142
chr15	96464939	96465364	chr15:96464939-96465364;FANTOM	7	.	96465287	96465288	0,0,0	2	298,25	0,400
chr15	96477619	96477763	chr15:96477619-96477763;FANTOM	2	.	96477690	96477691	0,0,0	2	1,1	0,143
chr15	96485209	96485439	chr15:96485209-96485439;FANTOM	42	.	96485343	96485344	0,0,0	2	97,57	0,173
chr15	96485963	96486168	chr15:96485963-96486168;FANTOM	57	.	96486091	96486092	0,0,0	2	107,54	0,151
chr15	96532747	96533431	chr15:96532747-96533431;FANTOM	25	.	96533091	96533092	0,0,0	2	240,235	0,449
chr15	96539584	96539900	chr15:96539584-96539900;FANTOM	12	.	96539717	96539718	0,0,0	2	32,80	0,236
chr15	96540002	96541137	chr15:96540002-96541137;FANTOM	372	.	96540185	96540186	0,0,0	2	98,866	0,269
chr15	96552671	96553019	chr15:96552671-96553019;FANTOM	27	.	96552885	96552886	0,0,0	2	108,26	0,322
chr15	96559658	96559747	chr15:96559658-96559747;FANTOM	2	.	96559701	96559702	0,0,0	2	1,2	0,87
chr15	96564814	96565084	chr15:96564814-96565084;FANTOM	4	.	96565004	96565005	0,0,0	2	113,1	0,269
chr15	96566033	96566504	chr15:96566033-96566504;FANTOM	17	.	96566275	96566276	0,0,0	2	100,85	0,386
chr15	96567229	96567352	chr15:96567229-96567352;FANTOM	8	.	96567261	96567262	0,0,0	2	3,61	0,62
chr15	96573947	96574217	chr15:96573947-96574217;FANTOM	2	.	96574081	96574082	0,0,0	2	1,1	0,269
chr15	96582104	96582284	chr15:96582104-96582284;FANTOM	2	.	96582211	96582212	0,0,0	2	37,1	0,179
chr15	96601342	96601632	chr15:96601342-96601632;FANTOM	2	.	96601486	96601487	0,0,0	2	1,1	0,289
chr15	96783948	96784085	chr15:96783948-96784085;FANTOM	4	.	96784036	96784037	0,0,0	2	42,2	0,135
chr15	96820497	96820806	chr15:96820497-96820806;FANTOM	2	.	96820651	96820652	0,0,0	2	1,1	0,308
chr15	96870993	96871108	chr15:96870993-96871108;FANTOM	3	.	96871048	96871049	0,0,0	2	1,5	0,110
chr15	96890565	96890763	chr15:96890565-96890763;FANTOM	2	.	96890698	96890699	0,0,0	2	70,1	0,197
chr15	96915828	96915886	chr15:96915828-96915886;FANTOM	2	.	96915862	96915863	0,0,0	2	12,1	0,57
chr15	96916402	96916518	chr15:96916402-96916518;FANTOM	38	.	96916451	96916452	0,0,0	2	2,18	0,98
chr15	96933407	96933618	chr15:96933407-96933618;FANTOM	11	.	96933494	96933495	0,0,0	2	36,71	0,140
chr15	96941435	96941695	chr15:96941435-96941695;FANTOM	2	.	96941564	96941565	0,0,0	2	1,1	0,259
chr15	96983116	96983271	chr15:96983116-96983271;NETCAGE	2	.	96983193	96983194	0,0,0	2	1,1	0,154
chr15	97078650	97079029	chr15:97078650-97079029;NETCAGE	2	.	97078839	97078840	0,0,0	2	1,1	0,378
chr15	97089365	97089499	chr15:97089365-97089499;FANTOM	7	.	97089428	97089429	0,0,0	2	23,30	0,104
chr15	97090186	97090336	chr15:97090186-97090336;FANTOM	2	.	97090263	97090264	0,0,0	2	7,1	0,149
chr15	97111652	97111946	chr15:97111652-97111946;NETCAGE	2	.	97111792	97111793	0,0,0	2	1,13	0,281
chr15	97168918	97169307	chr15:97168918-97169307;NETCAGE	3	.	97168987	97168988	0,0,0	2	1,251	0,138
chr15	97173328	97173596	chr15:97173328-97173596;FANTOM	2	.	97173593	97173594	0,0,0	2	264,1	0,267
chr15	97176449	97176611	chr15:97176449-97176611;FANTOM	21	.	97176524	97176525	0,0,0	2	24,34	0,128
chr15	97199413	97199863	chr15:97199413-97199863;FANTOM	18	.	97199789	97199790	0,0,0	2	358,55	0,395
chr15	97203108	97203528	chr15:97203108-97203528;FANTOM	17	.	97203195	97203196	0,0,0	2	25,269	0,151
chr15	97203536	97203902	chr15:97203536-97203902;FANTOM	23	.	97203616	97203617	0,0,0	2	64,268	0,98
chr15	97205350	97205724	chr15:97205350-97205724;FANTOM	6	.	97205516	97205517	0,0,0	2	1,42	0,332
chr15	97220136	97220303	chr15:97220136-97220303;FANTOM	2	.	97220218	97220219	0,0,0	2	1,2	0,165
chr15	97225106	97225281	chr15:97225106-97225281;FANTOM	6	.	97225202	97225203	0,0,0	2	77,59	0,116
chr15	97288736	97288784	chr15:97288736-97288784;FANTOM	4	.	97288756	97288757	0,0,0	2	1,7	0,41
chr15	97289458	97289643	chr15:97289458-97289643;FANTOM	24	.	97289544	97289545	0,0,0	2	26,38	0,147
chr15	97299155	97299386	chr15:97299155-97299386;FANTOM	107	.	97299264	97299265	0,0,0	2	98,109	0,122
chr15	97299636	97300090	chr15:97299636-97300090;FANTOM	62	.	97299751	97299752	0,0,0	2	71,294	0,160
chr15	97300220	97300645	chr15:97300220-97300645;FANTOM	49	.	97300565	97300566	0,0,0	2	302,35	0,390
chr15	97302039	97302179	chr15:97302039-97302179;FANTOM	24	.	97302106	97302107	0,0,0	2	30,34	0,106
chr15	97331826	97332191	chr15:97331826-97332191;FANTOM	2	.	97332141	97332142	0,0,0	2	267,1	0,364
chr15	97412131	97412589	chr15:97412131-97412589;FANTOM	9	.	97412257	97412258	0,0,0	2	88,293	0,165
chr15	97421248	97421456	chr15:97421248-97421456;FANTOM	2	.	97421351	97421352	0,0,0	2	1,1	0,207
chr15	97425611	97426162	chr15:97425611-97426162;FANTOM	27	.	97425896	97425897	0,0,0	2	230,210	0,341
chr15	97427895	97428260	chr15:97427895-97428260;FANTOM	2	.	97428176	97428177	0,0,0	2	200,1	0,364
chr15	97450361	97450899	chr15:97450361-97450899;FANTOM	31	.	97450603	97450604	0,0,0	2	217,269	0,269
chr15	97496247	97496625	chr15:97496247-97496625;FANTOM	11	.	97496418	97496419	0,0,0	2	101,135	0,243
chr15	97548128	97548517	chr15:97548128-97548517;FANTOM	2	.	97548321	97548322	0,0,0	2	1,3	0,386
chr15	97554434	97554628	chr15:97554434-97554628;FANTOM	2	.	97554530	97554531	0,0,0	2	1,1	0,193
chr15	97558183	97558478	chr15:97558183-97558478;FANTOM	35	.	97558389	97558390	0,0,0	2	139,21	0,274
chr15	97559390	97559408	chr15:97559390-97559408;FANTOM	2	.	97559398	97559399	0,0,0	2	1,1	0,17
chr15	97560477	97560627	chr15:97560477-97560627;FANTOM	2	.	97560551	97560552	0,0,0	2	1,1	0,149
chr15	97560754	97560977	chr15:97560754-97560977;FANTOM	2	.	97560965	97560966	0,0,0	2	202,1	0,222
chr15	97562524	97562668	chr15:97562524-97562668;FANTOM	2	.	97562595	97562596	0,0,0	2	1,1	0,143
chr15	97570795	97570999	chr15:97570795-97570999;FANTOM	3	.	97570902	97570903	0,0,0	2	12,1	0,203
chr15	97572798	97573262	chr15:97572798-97573262;NETCAGE	5	.	97573104	97573105	0,0,0	2	252,103	0,361
chr15	97595908	97596177	chr15:97595908-97596177;FANTOM	3	.	97595994	97595995	0,0,0	2	1,97	0,172
chr15	97598616	97598786	chr15:97598616-97598786;NETCAGE	5	.	97598748	97598749	0,0,0	2	98,3	0,167
chr15	97599081	97599339	chr15:97599081-97599339;NETCAGE	2	.	97599222	97599223	0,0,0	2	27,1	0,257
chr15	97602023	97602262	chr15:97602023-97602262;NETCAGE	2	.	97602142	97602143	0,0,0	2	1,1	0,238
chr15	97604644	97604908	chr15:97604644-97604908;NETCAGE	2	.	97604775	97604776	0,0,0	2	1,1	0,263
chr15	97605369	97605689	chr15:97605369-97605689;FANTOM	3	.	97605681	97605682	0,0,0	2	306,1	0,319
chr15	97609233	97609718	chr15:97609233-97609718;NETCAGE	2	.	97609291	97609292	0,0,0	2	46,414	0,71
chr15	97617896	97618331	chr15:97617896-97618331;FANTOM	27	.	97618005	97618006	0,0,0	2	105,321	0,114
chr15	97618353	97618546	chr15:97618353-97618546;FANTOM	18	.	97618490	97618491	0,0,0	2	84,2	0,191
chr15	97644252	97644550	chr15:97644252-97644550;NETCAGE	5	.	97644476	97644477	0,0,0	2	162,11	0,287
chr15	97651541	97652207	chr15:97651541-97652207;FANTOM	109	.	97651932	97651933	0,0,0	2	374,256	0,410
chr15	97652530	97652686	chr15:97652530-97652686;FANTOM	5	.	97652647	97652648	0,0,0	2	102,22	0,134
chr15	97653344	97653466	chr15:97653344-97653466;FANTOM	7	.	97653451	97653452	0,0,0	2	97,3	0,119
chr15	97655607	97656026	chr15:97655607-97656026;FANTOM	33	.	97655679	97655680	0,0,0	2	15,288	0,131
chr15	97659473	97659718	chr15:97659473-97659718;FANTOM	33	.	97659540	97659541	0,0,0	2	10,119	0,126
chr15	97659958	97660266	chr15:97659958-97660266;FANTOM	29	.	97660098	97660099	0,0,0	2	118,145	0,163
chr15	97663670	97664092	chr15:97663670-97664092;FANTOM	5	.	97663997	97663998	0,0,0	2	235,1	0,421
chr15	97667185	97667612	chr15:97667185-97667612;FANTOM	35	.	97667547	97667548	0,0,0	2	328,29	0,398
chr15	97670418	97670804	chr15:97670418-97670804;FANTOM	3	.	97670610	97670611	0,0,0	2	1,1	0,385
chr15	97672432	97673073	chr15:97672432-97673073;FANTOM	121	.	97672851	97672852	0,0,0	2	394,195	0,446
chr15	97679947	97680127	chr15:97679947-97680127;FANTOM	3	.	97680024	97680025	0,0,0	2	66,90	0,90
chr15	97694902	97695267	chr15:97694902-97695267;FANTOM	2	.	97695085	97695086	0,0,0	2	3,1	0,364
chr15	97697989	97698329	chr15:97697989-97698329;FANTOM	2	.	97698100	97698101	0,0,0	2	1,118	0,222
chr15	97706343	97706426	chr15:97706343-97706426;FANTOM	12	.	97706387	97706388	0,0,0	2	31,24	0,59
chr15	97732198	97732540	chr15:97732198-97732540;NETCAGE	2	.	97732467	97732468	0,0,0	2	199,1	0,341
chr15	97734031	97734323	chr15:97734031-97734323;FANTOM	3	.	97734176	97734177	0,0,0	2	1,1	0,291
chr15	97757241	97757617	chr15:97757241-97757617;NETCAGE	2	.	97757428	97757429	0,0,0	2	1,1	0,375
chr15	97762911	97763173	chr15:97762911-97763173;FANTOM	5	.	97763041	97763042	0,0,0	2	1,1	0,261
chr15	97773833	97774059	chr15:97773833-97774059;FANTOM	4	.	97773918	97773919	0,0,0	2	1,55	0,171
chr15	97823388	97823691	chr15:97823388-97823691;FANTOM	123	.	97823534	97823535	0,0,0	2	87,96	0,207
chr15	97879179	97879270	chr15:97879179-97879270;FANTOM	2	.	97879223	97879224	0,0,0	2	1,3	0,88
chr15	97879814	97880043	chr15:97879814-97880043;FANTOM	3	.	97879928	97879929	0,0,0	2	1,1	0,228
chr15	97898029	97898195	chr15:97898029-97898195;FANTOM	103	.	97898136	97898137	0,0,0	2	60,10	0,156
chr15	97926641	97927021	chr15:97926641-97927021;NETCAGE	2	.	97926830	97926831	0,0,0	2	1,1	0,379
chr15	97970221	97970506	chr15:97970221-97970506;FANTOM	22	.	97970358	97970359	0,0,0	2	2,12	0,273
chr15	97986459	97986760	chr15:97986459-97986760;FANTOM	24	.	97986514	97986515	0,0,0	2	15,204	0,97
chr15	98011550	98012052	chr15:98011550-98012052;NETCAGE	15	.	98011724	98011725	0,0,0	2	144,297	0,205
chr15	98122106	98122496	chr15:98122106-98122496;NETCAGE	2	.	98122175	98122176	0,0,0	2	1,251	0,139
chr15	98125182	98125230	chr15:98125182-98125230;NETCAGE	2	.	98125205	98125206	0,0,0	2	1,1	0,47
chr15	98314941	98315249	chr15:98314941-98315249;FANTOM	14	.	98315184	98315185	0,0,0	2	198,19	0,289
chr15	98336743	98337005	chr15:98336743-98337005;FANTOM	2	.	98336825	98336826	0,0,0	2	1,98	0,164
chr15	98344648	98345074	chr15:98344648-98345074;FANTOM	3	.	98344964	98344965	0,0,0	2	258,50	0,376
chr15	98346463	98346521	chr15:98346463-98346521;FANTOM	2	.	98346491	98346492	0,0,0	2	1,1	0,57
chr15	98356191	98356746	chr15:98356191-98356746;FANTOM	20	.	98356685	98356686	0,0,0	2	483,48	0,507
chr15	98362778	98363273	chr15:98362778-98363273;FANTOM	17	.	98362942	98362943	0,0,0	2	163,328	0,167
chr15	98432689	98432895	chr15:98432689-98432895;FANTOM	13	.	98432776	98432777	0,0,0	2	52,83	0,123
chr15	98436432	98436910	chr15:98436432-98436910;FANTOM	50	.	98436763	98436764	0,0,0	2	290,105	0,373
chr15	98447395	98447613	chr15:98447395-98447613;FANTOM	2	.	98447564	98447565	0,0,0	2	122,1	0,217
chr15	98492404	98492787	chr15:98492404-98492787;FANTOM	2	.	98492591	98492592	0,0,0	2	1,8	0,375
chr15	98526436	98526548	chr15:98526436-98526548;FANTOM	3	.	98526475	98526476	0,0,0	2	1,34	0,78
chr15	98526696	98526870	chr15:98526696-98526870;FANTOM	2	.	98526855	98526856	0,0,0	2	146,1	0,173
chr15	98586336	98586520	chr15:98586336-98586520;FANTOM	2	.	98586469	98586470	0,0,0	2	86,2	0,182
chr15	98639346	98639611	chr15:98639346-98639611;NETCAGE	2	.	98639487	98639488	0,0,0	2	20,1	0,264
chr15	98642593	98642704	chr15:98642593-98642704;NETCAGE	2	.	98642645	98642646	0,0,0	2	1,6	0,105
chr15	98660714	98661275	chr15:98660714-98661275;NETCAGE	8	.	98661051	98661052	0,0,0	2	295,181	0,380
chr15	98725842	98726333	chr15:98725842-98726333;FANTOM	80	.	98726171	98726172	0,0,0	2	270,101	0,390
chr15	98726738	98726939	chr15:98726738-98726939;FANTOM	24	.	98726829	98726830	0,0,0	2	4,21	0,180
chr15	98753219	98753379	chr15:98753219-98753379;NETCAGE	2	.	98753258	98753259	0,0,0	2	1,81	0,79
chr15	98766012	98766209	chr15:98766012-98766209;FANTOM	12	.	98766075	98766076	0,0,0	2	1,70	0,127
chr15	98767354	98767691	chr15:98767354-98767691;FANTOM	21	.	98767411	98767412	0,0,0	2	22,243	0,94
chr15	98767828	98768022	chr15:98767828-98768022;FANTOM	16	.	98767839	98767840	0,0,0	2	1,171	0,23
chr15	98785893	98786127	chr15:98785893-98786127;NETCAGE	2	.	98786017	98786018	0,0,0	2	17,1	0,233
chr15	98796439	98796452	chr15:98796439-98796452;FANTOM	7	.	98796445	98796446	0,0,0	2	1,1	0,12
chr15	98799550	98799729	chr15:98799550-98799729;FANTOM	33	.	98799624	98799625	0,0,0	2	18,47	0,132
chr15	98801568	98801888	chr15:98801568-98801888;FANTOM	4	.	98801673	98801674	0,0,0	2	3,112	0,208
chr15	98807893	98808116	chr15:98807893-98808116;NETCAGE	8	.	98807956	98807957	0,0,0	2	46,142	0,81
chr15	98808324	98808471	chr15:98808324-98808471;FANTOM	18	.	98808385	98808386	0,0,0	2	28,51	0,96
chr15	98817497	98817691	chr15:98817497-98817691;FANTOM	3	.	98817533	98817534	0,0,0	2	1,122	0,72
chr15	98820287	98820376	chr15:98820287-98820376;FANTOM	10	.	98820339	98820340	0,0,0	2	17,1	0,88
chr15	98820601	98820902	chr15:98820601-98820902;FANTOM	15	.	98820752	98820753	0,0,0	2	4,2	0,299
chr15	98821662	98821789	chr15:98821662-98821789;FANTOM	5	.	98821725	98821726	0,0,0	2	1,1	0,126
chr15	98822992	98823245	chr15:98822992-98823245;FANTOM	210	.	98823161	98823162	0,0,0	2	134,48	0,205
chr15	98835198	98835327	chr15:98835198-98835327;FANTOM	2	.	98835262	98835263	0,0,0	2	1,1	0,128
chr15	98839288	98839578	chr15:98839288-98839578;FANTOM	12	.	98839437	98839438	0,0,0	2	95,86	0,204
chr15	98848384	98848783	chr15:98848384-98848783;FANTOM	2	.	98848583	98848584	0,0,0	2	1,1	0,398
chr15	98849196	98849293	chr15:98849196-98849293;FANTOM	2	.	98849244	98849245	0,0,0	2	1,1	0,96
chr15	98858962	98859112	chr15:98858962-98859112;NETCAGE	2	.	98859036	98859037	0,0,0	2	1,1	0,149
chr15	98859396	98859556	chr15:98859396-98859556;FANTOM	18	.	98859442	98859443	0,0,0	2	20,86	0,74
chr15	98863664	98863837	chr15:98863664-98863837;FANTOM	20	.	98863738	98863739	0,0,0	2	13,36	0,137
chr15	98865598	98865796	chr15:98865598-98865796;FANTOM	2	.	98865723	98865724	0,0,0	2	55,1	0,197
chr15	98871663	98871846	chr15:98871663-98871846;FANTOM	2	.	98871753	98871754	0,0,0	2	1,2	0,181
chr15	98924271	98924679	chr15:98924271-98924679;NETCAGE	2	.	98924478	98924479	0,0,0	2	8,1	0,407
chr15	98928718	98929113	chr15:98928718-98929113;NETCAGE	6	.	98928904	98928905	0,0,0	2	23,45	0,350
chr15	98935536	98936407	chr15:98935536-98936407;FANTOM	14	.	98935966	98935967	0,0,0	2	421,431	0,440
chr15	98938177	98938548	chr15:98938177-98938548;FANTOM	2	.	98938362	98938363	0,0,0	2	1,1	0,370
chr15	98942402	98942719	chr15:98942402-98942719;NETCAGE	2	.	98942561	98942562	0,0,0	2	3,1	0,316
chr15	98966526	98966939	chr15:98966526-98966939;NETCAGE	3	.	98966636	98966637	0,0,0	2	1,193	0,220
chr15	99033202	99033458	chr15:99033202-99033458;NETCAGE	2	.	99033329	99033330	0,0,0	2	1,1	0,255
chr15	99037524	99037890	chr15:99037524-99037890;FANTOM	2	.	99037606	99037607	0,0,0	2	1,202	0,164
chr15	99046622	99046847	chr15:99046622-99046847;FANTOM	10	.	99046720	99046721	0,0,0	2	67,95	0,130
chr15	99055990	99056252	chr15:99055990-99056252;FANTOM	121	.	99056173	99056174	0,0,0	2	131,25	0,237
chr15	99089878	99090013	chr15:99089878-99090013;FANTOM	4	.	99089925	99089926	0,0,0	2	2,42	0,93
chr15	99090218	99090540	chr15:99090218-99090540;FANTOM	18	.	99090366	99090367	0,0,0	2	20,45	0,277
chr15	99106580	99106721	chr15:99106580-99106721;FANTOM	47	.	99106640	99106641	0,0,0	2	9,29	0,112
chr15	99112586	99112735	chr15:99112586-99112735;NETCAGE	2	.	99112660	99112661	0,0,0	2	1,1	0,148
chr15	99163343	99163742	chr15:99163343-99163742;FANTOM	27	.	99163581	99163582	0,0,0	2	137,59	0,340
chr15	99164155	99164386	chr15:99164155-99164386;FANTOM	2	.	99164217	99164218	0,0,0	2	11,117	0,114
chr15	99171561	99171918	chr15:99171561-99171918;FANTOM	10	.	99171681	99171682	0,0,0	2	45,161	0,196
chr15	99248183	99248646	chr15:99248183-99248646;FANTOM	20	.	99248383	99248384	0,0,0	2	168,229	0,234
chr15	99251032	99251132	chr15:99251032-99251132;FANTOM	2	.	99251077	99251078	0,0,0	2	26,35	0,65
chr15	99285198	99285588	chr15:99285198-99285588;NETCAGE	2	.	99285566	99285567	0,0,0	2	349,1	0,389
chr15	99306350	99306505	chr15:99306350-99306505;FANTOM	2	.	99306407	99306408	0,0,0	2	29,68	0,87
chr15	99334713	99335009	chr15:99334713-99335009;FANTOM	2	.	99334916	99334917	0,0,0	2	137,25	0,271
chr15	99335437	99335705	chr15:99335437-99335705;FANTOM	2	.	99335498	99335499	0,0,0	2	1,146	0,122
chr15	99356948	99357516	chr15:99356948-99357516;NETCAGE	2	.	99357295	99357296	0,0,0	2	299,172	0,396
chr15	99361747	99361759	chr15:99361747-99361759;FANTOM	2	.	99361752	99361753	0,0,0	2	1,1	0,11
chr15	99370130	99370641	chr15:99370130-99370641;FANTOM	5	.	99370340	99370341	0,0,0	2	119,209	0,302
chr15	99415454	99415637	chr15:99415454-99415637;FANTOM	2	.	99415502	99415503	0,0,0	2	1,86	0,97
chr15	99419708	99419982	chr15:99419708-99419982;FANTOM	2	.	99419833	99419834	0,0,0	2	1,23	0,251
chr15	99429585	99429829	chr15:99429585-99429829;NETCAGE	2	.	99429681	99429682	0,0,0	2	1,52	0,192
chr15	99430416	99430655	chr15:99430416-99430655;FANTOM	2	.	99430535	99430536	0,0,0	2	1,1	0,238
chr15	99441976	99442349	chr15:99441976-99442349;FANTOM	2	.	99442161	99442162	0,0,0	2	29,30	0,343
chr15	99483858	99484043	chr15:99483858-99484043;FANTOM	2	.	99483942	99483943	0,0,0	2	26,42	0,143
chr15	99486435	99486735	chr15:99486435-99486735;NETCAGE	2	.	99486639	99486640	0,0,0	2	110,1	0,299
chr15	99494890	99495069	chr15:99494890-99495069;NETCAGE	2	.	99495058	99495059	0,0,0	2	160,1	0,178
chr15	99495591	99495868	chr15:99495591-99495868;FANTOM	2	.	99495785	99495786	0,0,0	2	113,1	0,276
chr15	99496118	99496513	chr15:99496118-99496513;NETCAGE	2	.	99496315	99496316	0,0,0	2	1,1	0,394
chr15	99499867	99500229	chr15:99499867-99500229;FANTOM	3	.	99499994	99499995	0,0,0	2	1,108	0,254
chr15	99508926	99509108	chr15:99508926-99509108;FANTOM	6	.	99509056	99509057	0,0,0	2	89,9	0,173
chr15	99519315	99519603	chr15:99519315-99519603;NETCAGE	2	.	99519458	99519459	0,0,0	2	1,1	0,287
chr15	99535420	99535665	chr15:99535420-99535665;FANTOM	3	.	99535542	99535543	0,0,0	2	1,1	0,244
chr15	99551624	99551994	chr15:99551624-99551994;FANTOM	4	.	99551713	99551714	0,0,0	2	1,191	0,179
chr15	99564550	99564571	chr15:99564550-99564571;NETCAGE	2	.	99564560	99564561	0,0,0	2	1,1	0,20
chr15	99567622	99567956	chr15:99567622-99567956;NETCAGE	2	.	99567739	99567740	0,0,0	2	1,99	0,235
chr15	99630417	99630626	chr15:99630417-99630626;FANTOM	2	.	99630566	99630567	0,0,0	2	112,21	0,188
chr15	99647117	99647510	chr15:99647117-99647510;NETCAGE	2	.	99647307	99647308	0,0,0	2	1,12	0,381
chr15	99647560	99648050	chr15:99647560-99648050;FANTOM	44	.	99647903	99647904	0,0,0	2	304,107	0,383
chr15	99651479	99651601	chr15:99651479-99651601;FANTOM	97	.	99651534	99651535	0,0,0	2	30,40	0,82
chr15	99660681	99660696	chr15:99660681-99660696;FANTOM	2	.	99660688	99660689	0,0,0	2	1,1	0,14
chr15	99661145	99661537	chr15:99661145-99661537;FANTOM	2	.	99661500	99661501	0,0,0	2	321,1	0,391
chr15	99665677	99665945	chr15:99665677-99665945;FANTOM	4	.	99665777	99665778	0,0,0	2	33,100	0,168
chr15	99677751	99678042	chr15:99677751-99678042;FANTOM	2	.	99677888	99677889	0,0,0	2	1,16	0,275
chr15	99680761	99681099	chr15:99680761-99681099;FANTOM	2	.	99680955	99680956	0,0,0	2	53,2	0,336
chr15	99691952	99692010	chr15:99691952-99692010;NETCAGE	2	.	99691980	99691981	0,0,0	2	1,1	0,57
chr15	99705036	99705289	chr15:99705036-99705289;FANTOM	3	.	99705213	99705214	0,0,0	2	151,49	0,204
chr15	99719744	99720010	chr15:99719744-99720010;FANTOM	4	.	99719886	99719887	0,0,0	2	21,1	0,265
chr15	99720955	99721094	chr15:99720955-99721094;FANTOM	10	.	99721036	99721037	0,0,0	2	27,2	0,137
chr15	99721407	99721709	chr15:99721407-99721709;FANTOM	132	.	99721545	99721546	0,0,0	2	75,99	0,203
chr15	99770795	99771209	chr15:99770795-99771209;FANTOM	2	.	99771133	99771134	0,0,0	2	284,21	0,393
chr15	99806496	99806860	chr15:99806496-99806860;NETCAGE	2	.	99806621	99806622	0,0,0	2	1,114	0,250
chr15	99867889	99867905	chr15:99867889-99867905;FANTOM	13	.	99867896	99867897	0,0,0	2	1,2	0,14
chr15	99869806	99870103	chr15:99869806-99870103;FANTOM	2	.	99870075	99870076	0,0,0	2	243,1	0,296
chr15	99871718	99872149	chr15:99871718-99872149;FANTOM	55	.	99871889	99871890	0,0,0	2	125,213	0,218
chr15	99880133	99880370	chr15:99880133-99880370;FANTOM	2	.	99880287	99880288	0,0,0	2	80,8	0,229
chr15	100065114	100065419	chr15:100065114-100065419;NETCAGE	2	.	100065303	100065304	0,0,0	2	76,1	0,304
chr15	100076338	100076801	chr15:100076338-100076801;FANTOM	45	.	100076574	100076575	0,0,0	2	197,187	0,276
chr15	100100271	100100854	chr15:100100271-100100854;FANTOM	24	.	100100375	100100376	0,0,0	2	17,390	0,193
chr15	100101919	100102127	chr15:100101919-100102127;FANTOM	35	.	100102109	100102110	0,0,0	2	184,11	0,197
chr15	100174661	100175013	chr15:100174661-100175013;NETCAGE	23	.	100174799	100174800	0,0,0	2	42,116	0,236
chr15	100241601	100242039	chr15:100241601-100242039;FANTOM	2	.	100241721	100241722	0,0,0	2	73,270	0,168
chr15	100244515	100244720	chr15:100244515-100244720;FANTOM	5	.	100244600	100244601	0,0,0	2	1,35	0,170
chr15	100252270	100252678	chr15:100252270-100252678;NETCAGE	8	.	100252489	100252490	0,0,0	2	219,188	0,220
chr15	100273845	100274299	chr15:100273845-100274299;FANTOM	83	.	100274139	100274140	0,0,0	2	233,97	0,357
chr15	100274339	100274728	chr15:100274339-100274728;FANTOM	2	.	100274533	100274534	0,0,0	2	1,1	0,388
chr15	100280374	100280503	chr15:100280374-100280503;FANTOM	2	.	100280433	100280434	0,0,0	2	1,11	0,118
chr15	100291262	100291631	chr15:100291262-100291631;NETCAGE	3	.	100291573	100291574	0,0,0	2	258,4	0,365
chr15	100317037	100317118	chr15:100317037-100317118;FANTOM	2	.	100317088	100317089	0,0,0	2	24,1	0,80
chr15	100337633	100337750	chr15:100337633-100337750;FANTOM	2	.	100337689	100337690	0,0,0	2	1,5	0,112
chr15	100346166	100346196	chr15:100346166-100346196;FANTOM	4	.	100346179	100346180	0,0,0	2	1,4	0,26
chr15	100349483	100349701	chr15:100349483-100349701;FANTOM	2	.	100349591	100349592	0,0,0	2	1,1	0,217
chr15	100380892	100381079	chr15:100380892-100381079;FANTOM	16	.	100381056	100381057	0,0,0	2	144,1	0,186
chr15	100421140	100421145	chr15:100421140-100421145;FANTOM	2	.	100421142	100421143	0,0,0	2	1,1	0,4
chr15	100428241	100429040	chr15:100428241-100429040;NETCAGE	3	.	100428909	100428910	0,0,0	2	611,72	0,727
chr15	100429138	100429470	chr15:100429138-100429470;NETCAGE	10	.	100429374	100429375	0,0,0	2	211,69	0,263
chr15	100432048	100432412	chr15:100432048-100432412;FANTOM	4	.	100432327	100432328	0,0,0	2	200,4	0,360
chr15	100434385	100434494	chr15:100434385-100434494;NETCAGE	3	.	100434439	100434440	0,0,0	2	1,1	0,108
chr15	100435424	100435818	chr15:100435424-100435818;FANTOM	32	.	100435692	100435693	0,0,0	2	213,69	0,325
chr15	100458738	100458936	chr15:100458738-100458936;FANTOM	2	.	100458858	100458859	0,0,0	2	45,1	0,197
chr15	100495484	100495741	chr15:100495484-100495741;FANTOM	25	.	100495606	100495607	0,0,0	2	30,41	0,216
chr15	100496468	100496948	chr15:100496468-100496948;FANTOM	60	.	100496585	100496586	0,0,0	2	82,326	0,154
chr15	100498244	100498665	chr15:100498244-100498665;FANTOM	48	.	100498549	100498550	0,0,0	2	263,73	0,348
chr15	100504216	100504641	chr15:100504216-100504641;FANTOM	21	.	100504289	100504290	0,0,0	2	20,298	0,127
chr15	100509314	100509778	chr15:100509314-100509778;NETCAGE	60	.	100509640	100509641	0,0,0	2	278,89	0,375
chr15	100509879	100510319	chr15:100509879-100510319;FANTOM	32	.	100510195	100510196	0,0,0	2	305,111	0,329
chr15	100536668	100537073	chr15:100536668-100537073;FANTOM	63	.	100536846	100536847	0,0,0	2	175,222	0,183
chr15	100554992	100555427	chr15:100554992-100555427;FANTOM	10	.	100555368	100555369	0,0,0	2	366,48	0,387
chr15	100558269	100558677	chr15:100558269-100558677;FANTOM	68	.	100558392	100558393	0,0,0	2	124,284	0,124
chr15	100568814	100569152	chr15:100568814-100569152;FANTOM	25	.	100569005	100569006	0,0,0	2	98,52	0,286
chr15	100580609	100580957	chr15:100580609-100580957;FANTOM	76	.	100580743	100580744	0,0,0	2	66,145	0,203
chr15	100583602	100583934	chr15:100583602-100583934;FANTOM	3	.	100583768	100583769	0,0,0	2	3,1	0,331
chr15	100584582	100584966	chr15:100584582-100584966;FANTOM	7	.	100584753	100584754	0,0,0	2	56,96	0,288
chr15	100585556	100585894	chr15:100585556-100585894;FANTOM	46	.	100585771	100585772	0,0,0	2	176,82	0,256
chr15	100595129	100595373	chr15:100595129-100595373;FANTOM	2	.	100595264	100595265	0,0,0	2	28,1	0,243
chr15	100638562	100638726	chr15:100638562-100638726;FANTOM	2	.	100638565	100638566	0,0,0	2	1,158	0,6
chr15	100639056	100639347	chr15:100639056-100639347;FANTOM	2	.	100639201	100639202	0,0,0	2	1,1	0,290
chr15	100660285	100660477	chr15:100660285-100660477;NETCAGE	2	.	100660380	100660381	0,0,0	2	1,1	0,191
chr15	100674942	100675169	chr15:100674942-100675169;FANTOM	3	.	100675022	100675023	0,0,0	2	1,67	0,160
chr15	100675803	100675943	chr15:100675803-100675943;FANTOM	3	.	100675893	100675894	0,0,0	2	43,1	0,139
chr15	100700167	100700569	chr15:100700167-100700569;NETCAGE	3	.	100700340	100700341	0,0,0	2	1,56	0,346
chr15	100702383	100702574	chr15:100702383-100702574;FANTOM	2	.	100702478	100702479	0,0,0	2	1,1	0,190
chr15	100702747	100703174	chr15:100702747-100703174;FANTOM	7	.	100702822	100702823	0,0,0	2	31,306	0,121
chr15	100706152	100706491	chr15:100706152-100706491;FANTOM	2	.	100706321	100706322	0,0,0	2	1,1	0,338
chr15	100707219	100707480	chr15:100707219-100707480;NETCAGE	2	.	100707325	100707326	0,0,0	2	1,48	0,213
chr15	100726249	100726497	chr15:100726249-100726497;FANTOM	14	.	100726358	100726359	0,0,0	2	20,49	0,199
chr15	100726915	100727244	chr15:100726915-100727244;FANTOM	27	.	100727162	100727163	0,0,0	2	220,53	0,276
chr15	100765776	100766170	chr15:100765776-100766170;NETCAGE	6	.	100765880	100765881	0,0,0	2	1,186	0,208
chr15	100837245	100837362	chr15:100837245-100837362;FANTOM	17	.	100837293	100837294	0,0,0	2	1,20	0,97
chr15	100863153	100863552	chr15:100863153-100863552;NETCAGE	2	.	100863230	100863231	0,0,0	2	1,245	0,154
chr15	100877730	100877962	chr15:100877730-100877962;FANTOM	5	.	100877909	100877910	0,0,0	2	130,3	0,229
chr15	100901031	100901467	chr15:100901031-100901467;FANTOM	4	.	100901272	100901273	0,0,0	2	234,187	0,249
chr15	100908895	100909484	chr15:100908895-100909484;FANTOM	36	.	100909377	100909378	0,0,0	2	468,92	0,497
chr15	100911655	100911710	chr15:100911655-100911710;FANTOM	2	.	100911682	100911683	0,0,0	2	1,1	0,54
chr15	100922628	100922844	chr15:100922628-100922844;FANTOM	2	.	100922724	100922725	0,0,0	2	1,24	0,192
chr15	100923517	100923918	chr15:100923517-100923918;FANTOM	9	.	100923633	100923634	0,0,0	2	54,221	0,180
chr15	100936227	100936365	chr15:100936227-100936365;NETCAGE	3	.	100936298	100936299	0,0,0	2	6,1	0,137
chr15	100943788	100943952	chr15:100943788-100943952;FANTOM	2	.	100943822	100943823	0,0,0	2	1,96	0,68
chr15	100969156	100969330	chr15:100969156-100969330;FANTOM	4	.	100969178	100969179	0,0,0	2	13,142	0,32
chr15	100970397	100970797	chr15:100970397-100970797;FANTOM	2	.	100970448	100970449	0,0,0	2	2,298	0,102
chr15	100978990	100979310	chr15:100978990-100979310;FANTOM	12	.	100979150	100979151	0,0,0	2	4,3	0,317
chr15	100994640	100995098	chr15:100994640-100995098;FANTOM	21	.	100994917	100994918	0,0,0	2	224,127	0,331
chr15	101005904	101006248	chr15:101005904-101006248;NETCAGE	2	.	101006075	101006076	0,0,0	2	1,1	0,343
chr15	101007378	101007471	chr15:101007378-101007471;FANTOM	2	.	101007423	101007424	0,0,0	2	1,2	0,91
chr15	101021312	101021461	chr15:101021312-101021461;FANTOM	39	.	101021397	101021398	0,0,0	2	41,19	0,130
chr15	101030170	101030270	chr15:101030170-101030270;NETCAGE	2	.	101030219	101030220	0,0,0	2	1,1	0,99
chr15	101058474	101058787	chr15:101058474-101058787;FANTOM	19	.	101058547	101058548	0,0,0	2	15,180	0,133
chr15	101064169	101064420	chr15:101064169-101064420;FANTOM	8	.	101064300	101064301	0,0,0	2	47,34	0,217
chr15	101066285	101066563	chr15:101066285-101066563;FANTOM	2	.	101066497	101066498	0,0,0	2	148,1	0,277
chr15	101069313	101069546	chr15:101069313-101069546;NETCAGE	3	.	101069461	101069462	0,0,0	2	66,1	0,232
chr15	101071811	101072291	chr15:101071811-101072291;FANTOM	9	.	101072018	101072019	0,0,0	2	167,232	0,248
chr15	101076177	101076189	chr15:101076177-101076189;FANTOM	3	.	101076182	101076183	0,0,0	2	1,1	0,11
chr15	101076545	101077141	chr15:101076545-101077141;FANTOM	293	.	101076856	101076857	0,0,0	2	235,208	0,388
chr15	101077231	101077601	chr15:101077231-101077601;FANTOM	39	.	101077384	101077385	0,0,0	2	103,166	0,204
chr15	101077622	101077843	chr15:101077622-101077843;FANTOM	50	.	101077731	101077732	0,0,0	2	30,31	0,190
chr15	101078572	101078780	chr15:101078572-101078780;FANTOM	47	.	101078637	101078638	0,0,0	2	3,79	0,129
chr15	101080646	101081091	chr15:101080646-101081091;FANTOM	86	.	101080806	101080807	0,0,0	2	60,184	0,261
chr15	101081121	101081240	chr15:101081121-101081240;FANTOM	3	.	101081195	101081196	0,0,0	2	61,30	0,89
chr15	101083151	101083347	chr15:101083151-101083347;FANTOM	6	.	101083216	101083217	0,0,0	2	1,65	0,131
chr15	101083947	101084760	chr15:101083947-101084760;FANTOM	422	.	101084458	101084459	0,0,0	2	482,271	0,542
chr15	101085367	101085529	chr15:101085367-101085529;FANTOM	2	.	101085466	101085467	0,0,0	2	39,1	0,161
chr15	101086346	101087028	chr15:101086346-101087028;FANTOM	93	.	101086713	101086714	0,0,0	2	360,307	0,375
chr15	101087293	101087802	chr15:101087293-101087802;FANTOM	142	.	101087472	101087473	0,0,0	2	155,304	0,205
chr15	101088758	101089547	chr15:101088758-101089547;FANTOM	94	.	101089019	101089020	0,0,0	2	171,437	0,352
chr15	101091265	101091486	chr15:101091265-101091486;FANTOM	12	.	101091377	101091378	0,0,0	2	38,34	0,187
chr15	101091732	101092210	chr15:101091732-101092210;FANTOM	85	.	101092044	101092045	0,0,0	2	261,114	0,364
chr15	101092851	101093297	chr15:101092851-101093297;FANTOM	17	.	101093160	101093161	0,0,0	2	243,70	0,376
chr15	101125681	101125958	chr15:101125681-101125958;FANTOM	8	.	101125747	101125748	0,0,0	2	1,144	0,133
chr15	101128530	101128667	chr15:101128530-101128667;FANTOM	2	.	101128643	101128644	0,0,0	2	91,1	0,136
chr15	101129045	101129223	chr15:101129045-101129223;FANTOM	9	.	101129149	101129150	0,0,0	2	58,26	0,152
chr15	101146374	101146871	chr15:101146374-101146871;FANTOM	26	.	101146446	101146447	0,0,0	2	30,381	0,116
chr15	101149712	101149921	chr15:101149712-101149921;FANTOM	2	.	101149816	101149817	0,0,0	2	1,1	0,208
chr15	101151132	101151493	chr15:101151132-101151493;FANTOM	19	.	101151409	101151410	0,0,0	2	196,2	0,359
chr15	101160003	101160224	chr15:101160003-101160224;FANTOM	10	.	101160114	101160115	0,0,0	2	4,1	0,220
chr15	101162859	101163106	chr15:101162859-101163106;FANTOM	24	.	101162998	101162999	0,0,0	2	81,48	0,199
chr15	101167268	101167553	chr15:101167268-101167553;FANTOM	50	.	101167423	101167424	0,0,0	2	40,13	0,272
chr15	101168879	101169077	chr15:101168879-101169077;FANTOM	5	.	101169012	101169013	0,0,0	2	72,2	0,196
chr15	101192828	101193067	chr15:101192828-101193067;FANTOM	2	.	101192946	101192947	0,0,0	2	1,3	0,236
chr15	101202547	101202729	chr15:101202547-101202729;FANTOM	18	.	101202624	101202625	0,0,0	2	20,46	0,136
chr15	101203730	101204353	chr15:101203730-101204353;FANTOM	16	.	101203744	101203745	0,0,0	2	3,596	0,27
chr15	101205425	101205703	chr15:101205425-101205703;FANTOM	14	.	101205538	101205539	0,0,0	2	36,87	0,191
chr15	101217724	101217997	chr15:101217724-101217997;FANTOM	2	.	101217933	101217934	0,0,0	2	154,7	0,266
chr15	101232587	101232944	chr15:101232587-101232944;FANTOM	2	.	101232765	101232766	0,0,0	2	1,1	0,356
chr15	101233657	101234004	chr15:101233657-101234004;NETCAGE	3	.	101233830	101233831	0,0,0	2	1,1	0,346
chr15	101240612	101240668	chr15:101240612-101240668;FANTOM	2	.	101240666	101240667	0,0,0	2	54,1	0,55
chr15	101285165	101285438	chr15:101285165-101285438;FANTOM	2	.	101285329	101285330	0,0,0	2	57,1	0,272
chr15	101483680	101483798	chr15:101483680-101483798;FANTOM	2	.	101483737	101483738	0,0,0	2	1,3	0,115
chr15	101512548	101512578	chr15:101512548-101512578;FANTOM	2	.	101512562	101512563	0,0,0	2	1,1	0,29
chr15	101544365	101544607	chr15:101544365-101544607;FANTOM	4	.	101544476	101544477	0,0,0	2	1,19	0,223
chr15	101546315	101546555	chr15:101546315-101546555;FANTOM	2	.	101546434	101546435	0,0,0	2	1,1	0,239
chr15	101578510	101578806	chr15:101578510-101578806;FANTOM	2	.	101578655	101578656	0,0,0	2	1,5	0,291
chr15	101600754	101601010	chr15:101600754-101601010;FANTOM	19	.	101600893	101600894	0,0,0	2	36,12	0,244
chr15	101772457	101772602	chr15:101772457-101772602;FANTOM	2	.	101772529	101772530	0,0,0	2	1,1	0,144
chr15	101797304	101797542	chr15:101797304-101797542;FANTOM	15	.	101797420	101797421	0,0,0	2	31,36	0,202
chr15	101802202	101802319	chr15:101802202-101802319;FANTOM	2	.	101802260	101802261	0,0,0	2	1,1	0,116
chr15	101806480	101806843	chr15:101806480-101806843;FANTOM	22	.	101806588	101806589	0,0,0	2	1,146	0,217
chr15	101807746	101808121	chr15:101807746-101808121;FANTOM	18	.	101808035	101808036	0,0,0	2	207,2	0,373
chr15	101809044	101809201	chr15:101809044-101809201;FANTOM	2	.	101809141	101809142	0,0,0	2	40,1	0,156
chr15	101811254	101811603	chr15:101811254-101811603;FANTOM	2	.	101811397	101811398	0,0,0	2	64,126	0,223
chr15	101811889	101812095	chr15:101811889-101812095;FANTOM	2	.	101812012	101812013	0,0,0	2	43,1	0,205
chr15	101814705	101814994	chr15:101814705-101814994;FANTOM	6	.	101814949	101814950	0,0,0	2	203,3	0,286
chr15	101825851	101826365	chr15:101825851-101826365;FANTOM	4	.	101826087	101826088	0,0,0	2	179,220	0,294
chr15	101833524	101833885	chr15:101833524-101833885;FANTOM	11	.	101833804	101833805	0,0,0	2	202,1	0,360
chr15	101835788	101836089	chr15:101835788-101836089;FANTOM	12	.	101835895	101835896	0,0,0	2	71,157	0,144
chr15	101836117	101836610	chr15:101836117-101836610;FANTOM	76	.	101836290	101836291	0,0,0	2	122,268	0,225
chr15	101836873	101837096	chr15:101836873-101837096;FANTOM	9	.	101836950	101836951	0,0,0	2	69,136	0,87
chr15	101837580	101837924	chr15:101837580-101837924;FANTOM	4	.	101837736	101837737	0,0,0	2	110,140	0,204
chr15	101845106	101845384	chr15:101845106-101845384;FANTOM	2	.	101845244	101845245	0,0,0	2	1,1	0,277
chr15	101846578	101846877	chr15:101846578-101846877;FANTOM	15	.	101846689	101846690	0,0,0	2	77,152	0,147
chr15	101847134	101847733	chr15:101847134-101847733;FANTOM	118	.	101847480	101847481	0,0,0	2	344,249	0,350
chr15	101848170	101848659	chr15:101848170-101848659;FANTOM	17	.	101848546	101848547	0,0,0	2	366,101	0,388
chr15	101855670	101856074	chr15:101855670-101856074;FANTOM	2	.	101855775	101855776	0,0,0	2	1,194	0,210
chr15	101856961	101857236	chr15:101856961-101857236;FANTOM	2	.	101857017	101857018	0,0,0	2	1,163	0,112
chr15	101882331	101882615	chr15:101882331-101882615;FANTOM	68	.	101882504	101882505	0,0,0	2	118,55	0,229
chr15	101932298	101932670	chr15:101932298-101932670;NETCAGE	29	.	101932395	101932396	0,0,0	2	56,232	0,140
chr15	101953282	101953649	chr15:101953282-101953649;NETCAGE	2	.	101953646	101953647	0,0,0	2	364,1	0,366
chr15	101969684	101970034	chr15:101969684-101970034;NETCAGE	2	.	101969858	101969859	0,0,0	2	1,1	0,349
chr15	101975911	101976278	chr15:101975911-101976278;FANTOM	12	.	101976088	101976089	0,0,0	2	47,59	0,308
chr15	101982463	101982622	chr15:101982463-101982622;FANTOM	2	.	101982542	101982543	0,0,0	2	1,1	0,158
chr15	101997918	101998288	chr15:101997918-101998288;FANTOM	2	.	101998101	101998102	0,0,0	2	1,3	0,367
chr15	102022872	102023173	chr15:102022872-102023173;FANTOM	3	.	102022950	102022951	0,0,0	2	1,145	0,156
chr15	102025040	102025534	chr15:102025040-102025534;FANTOM	2	.	102025229	102025230	0,0,0	2	98,212	0,282
chr15	102060853	102061248	chr15:102060853-102061248;FANTOM	2	.	102061150	102061151	0,0,0	2	245,44	0,351
chr15	102063300	102063663	chr15:102063300-102063663;FANTOM	26	.	102063491	102063492	0,0,0	2	30,9	0,354
chr15	102064433	102064793	chr15:102064433-102064793;FANTOM	7	.	102064505	102064506	0,0,0	2	2,216	0,144
chr15	102074809	102075382	chr15:102074809-102075382;NETCAGE	4	.	102075366	102075367	0,0,0	2	543,1	0,572
chr15	102079863	102080137	chr15:102079863-102080137;FANTOM	29	.	102080073	102080074	0,0,0	2	173,25	0,249
chr15	102086370	102086659	chr15:102086370-102086659;FANTOM	2	.	102086459	102086460	0,0,0	2	1,111	0,178
chr15	102088571	102088759	chr15:102088571-102088759;FANTOM	5	.	102088660	102088661	0,0,0	2	34,43	0,145
chr15	102101994	102102271	chr15:102101994-102102271;NETCAGE	3	.	102102157	102102158	0,0,0	2	51,1	0,276
chr15	102113038	102113405	chr15:102113038-102113405;FANTOM	2	.	102113221	102113222	0,0,0	2	1,1	0,366
chr15	102173738	102174077	chr15:102173738-102174077;NETCAGE	2	.	102173907	102173908	0,0,0	2	1,1	0,338
chr15	102186134	102186258	chr15:102186134-102186258;FANTOM	2	.	102186157	102186158	0,0,0	2	1,77	0,47
chr15	102186454	102186731	chr15:102186454-102186731;FANTOM	62	.	102186550	102186551	0,0,0	2	41,124	0,153
chr15	102208206	102208380	chr15:102208206-102208380;FANTOM	2	.	102208300	102208301	0,0,0	2	43,28	0,146
chr15	102217133	102217467	chr15:102217133-102217467;FANTOM	38	.	102217254	102217255	0,0,0	2	91,181	0,153
chr15	102220789	102220938	chr15:102220789-102220938;FANTOM	2	.	102220836	102220837	0,0,0	2	1,54	0,95
chr15	102221359	102221729	chr15:102221359-102221729;FANTOM	23	.	102221480	102221481	0,0,0	2	114,241	0,129
chr15	102223915	102224578	chr15:102223915-102224578;FANTOM	27	.	102224197	102224198	0,0,0	2	263,360	0,303
chr15	102226247	102226441	chr15:102226247-102226441;FANTOM	2	.	102226312	102226313	0,0,0	2	1,64	0,130
chr15	102226723	102226835	chr15:102226723-102226835;FANTOM	8	.	102226816	102226817	0,0,0	2	80,5	0,107
chr15	102228933	102229236	chr15:102228933-102229236;FANTOM	47	.	102229182	102229183	0,0,0	2	224,27	0,276
chr15	102229893	102230544	chr15:102229893-102230544;FANTOM	121	.	102230186	102230187	0,0,0	2	254,318	0,333
chr15	102231571	102231927	chr15:102231571-102231927;FANTOM	6	.	102231700	102231701	0,0,0	2	68,165	0,191
chr15	102234266	102234492	chr15:102234266-102234492;FANTOM	2	.	102234477	102234478	0,0,0	2	199,1	0,225
chr15	102281369	102281528	chr15:102281369-102281528;FANTOM	41	.	102281436	102281437	0,0,0	2	11,35	0,124
chr15	102386910	102387102	chr15:102386910-102387102;FANTOM	2	.	102387076	102387077	0,0,0	2	142,1	0,191
chr15	102502206	102502552	chr15:102502206-102502552;FANTOM	67	.	102502302	102502303	0,0,0	2	65,218	0,128
chr15	102504018	102504341	chr15:102504018-102504341;FANTOM	7	.	102504210	102504211	0,0,0	2	93,30	0,293
chr15	102523148	102523603	chr15:102523148-102523603;FANTOM	2	.	102523581	102523582	0,0,0	2	413,1	0,454
chr15	102524137	102524353	chr15:102524137-102524353;FANTOM	44	.	102524253	102524254	0,0,0	2	31,14	0,202
chr15	102534882	102534977	chr15:102534882-102534977;FANTOM	2	.	102534933	102534934	0,0,0	2	10,1	0,94
chr15	102550935	102551305	chr15:102550935-102551305;NETCAGE	2	.	102551199	102551200	0,0,0	2	161,1	0,369
chr15	102562870	102563064	chr15:102562870-102563064;FANTOM	2	.	102563025	102563026	0,0,0	2	118,1	0,193
chr15	102566764	102567076	chr15:102566764-102567076;FANTOM	2	.	102566987	102566988	0,0,0	2	137,1	0,311
chr15	102567198	102567514	chr15:102567198-102567514;FANTOM	2	.	102567355	102567356	0,0,0	2	1,1	0,315
chr15	102574445	102574615	chr15:102574445-102574615;FANTOM	80	.	102574548	102574549	0,0,0	2	63,26	0,144
chr15	102575431	102575804	chr15:102575431-102575804;FANTOM	2	.	102575443	102575444	0,0,0	2	1,349	0,24
chr15	102577018	102577695	chr15:102577018-102577695;FANTOM	3	.	102577025	102577026	0,0,0	2	1,662	0,15
chr15	102580738	102580955	chr15:102580738-102580955;FANTOM	6	.	102580779	102580780	0,0,0	2	1,134	0,83
chr15	102581365	102581433	chr15:102581365-102581433;NETCAGE	2	.	102581398	102581399	0,0,0	2	1,1	0,67
chr15	102582574	102582901	chr15:102582574-102582901;FANTOM	7	.	102582788	102582789	0,0,0	2	149,46	0,281
chr15	102619328	102619586	chr15:102619328-102619586;FANTOM	35	.	102619442	102619443	0,0,0	2	20,48	0,210
chr15	102630498	102630617	chr15:102630498-102630617;NETCAGE	2	.	102630557	102630558	0,0,0	2	1,1	0,118
chr15	102634160	102634275	chr15:102634160-102634275;FANTOM	2	.	102634217	102634218	0,0,0	2	1,1	0,114
chr15	102791377	102791491	chr15:102791377-102791491;FANTOM	6	.	102791440	102791441	0,0,0	2	15,1	0,113
chr15	102791784	102792466	chr15:102791784-102792466;FANTOM	2	.	102791873	102791874	0,0,0	2	1,504	0,178
chr15	102792733	102793250	chr15:102792733-102793250;FANTOM	5	.	102792938	102792939	0,0,0	2	147,252	0,265
chr15	102793886	102793992	chr15:102793886-102793992;FANTOM	2	.	102793953	102793954	0,0,0	2	31,1	0,105
chr15	102794255	102794412	chr15:102794255-102794412;FANTOM	15	.	102794353	102794354	0,0,0	2	43,2	0,155
chr15	102795512	102795977	chr15:102795512-102795977;FANTOM	6	.	102795638	102795639	0,0,0	2	67,278	0,187
chr15	102798242	102798589	chr15:102798242-102798589;NETCAGE	2	.	102798387	102798388	0,0,0	2	1,56	0,291
chr15	102799487	102799655	chr15:102799487-102799655;FANTOM	2	.	102799536	102799537	0,0,0	2	1,69	0,99
chr15	102805216	102805416	chr15:102805216-102805416;FANTOM	2	.	102805316	102805317	0,0,0	2	3,1	0,199
chr15	102808129	102808425	chr15:102808129-102808425;NETCAGE	3	.	102808305	102808306	0,0,0	2	59,1	0,295
chr15	102809727	102810094	chr15:102809727-102810094;FANTOM	82	.	102809792	102809793	0,0,0	2	33,269	0,98
chr15	102816435	102816694	chr15:102816435-102816694;FANTOM	2	.	102816567	102816568	0,0,0	2	8,1	0,258
chr15	102829611	102830050	chr15:102829611-102830050;NETCAGE	18	.	102829787	102829788	0,0,0	2	114,200	0,239
chr15	102831918	102832153	chr15:102831918-102832153;FANTOM	4	.	102831965	102831966	0,0,0	2	1,141	0,94
chr15	102833303	102833476	chr15:102833303-102833476;FANTOM	2	.	102833357	102833358	0,0,0	2	1,65	0,108
chr15	102836010	102836191	chr15:102836010-102836191;FANTOM	2	.	102836100	102836101	0,0,0	2	1,1	0,180
chr15	102859300	102859582	chr15:102859300-102859582;NETCAGE	2	.	102859417	102859418	0,0,0	2	1,47	0,235
chr15	102862422	102863154	chr15:102862422-102863154;FANTOM	5	.	102862707	102862708	0,0,0	2	253,414	0,318
chr15	102873183	102873434	chr15:102873183-102873434;NETCAGE	2	.	102873389	102873390	0,0,0	2	163,1	0,250
chr15	102875896	102876166	chr15:102875896-102876166;NETCAGE	9	.	102876005	102876006	0,0,0	2	20,71	0,199
chr15	102881997	102882317	chr15:102881997-102882317;NETCAGE	2	.	102882156	102882157	0,0,0	2	1,1	0,319
chr15	102882678	102882765	chr15:102882678-102882765;NETCAGE	2	.	102882721	102882722	0,0,0	2	1,1	0,86
chr15	102888822	102889053	chr15:102888822-102889053;NETCAGE	2	.	102888875	102888876	0,0,0	2	1,124	0,107
chr15	102889128	102889540	chr15:102889128-102889540;NETCAGE	5	.	102889253	102889254	0,0,0	2	105,265	0,147
chr15	102890707	102891085	chr15:102890707-102891085;FANTOM	2	.	102891049	102891050	0,0,0	2	308,1	0,377
chr15	102895992	102896399	chr15:102895992-102896399;FANTOM	31	.	102896210	102896211	0,0,0	2	61,30	0,377
chr15	102899668	102899782	chr15:102899668-102899782;FANTOM	3	.	102899724	102899725	0,0,0	2	1,1	0,113
chr15	102928819	102928990	chr15:102928819-102928990;FANTOM	2	.	102928864	102928865	0,0,0	2	1,81	0,90
chr15	102963068	102963269	chr15:102963068-102963269;FANTOM	10	.	102963171	102963172	0,0,0	2	7,1	0,200
chr15	102966128	102966304	chr15:102966128-102966304;NETCAGE	2	.	102966189	102966190	0,0,0	2	1,54	0,122
chr15	102999271	102999498	chr15:102999271-102999498;FANTOM	2	.	102999384	102999385	0,0,0	2	1,1	0,226
chr15	102999615	102999683	chr15:102999615-102999683;FANTOM	5	.	102999648	102999649	0,0,0	2	1,1	0,67
chr15	103001838	103001972	chr15:103001838-103001972;NETCAGE	2	.	103001894	103001895	0,0,0	2	1,22	0,112
chr15	103051192	103051561	chr15:103051192-103051561;NETCAGE	2	.	103051446	103051447	0,0,0	2	222,81	0,288
chr15	103080794	103081064	chr15:103080794-103081064;FANTOM	5	.	103080863	103080864	0,0,0	2	61,191	0,79
chr15	103087319	103087664	chr15:103087319-103087664;FANTOM	10	.	103087492	103087493	0,0,0	2	3,1	0,344
chr15	103090571	103090832	chr15:103090571-103090832;FANTOM	6	.	103090661	103090662	0,0,0	2	47,127	0,134
chr15	103120069	103120100	chr15:103120069-103120100;NETCAGE	2	.	103120084	103120085	0,0,0	2	1,1	0,30
chr15	103120621	103120757	chr15:103120621-103120757;FANTOM	2	.	103120628	103120629	0,0,0	2	1,121	0,15
chr15	103130777	103130874	chr15:103130777-103130874;NETCAGE	2	.	103130837	103130838	0,0,0	2	26,1	0,96
chr15	103135575	103136006	chr15:103135575-103136006;FANTOM	276	.	103135762	103135763	0,0,0	2	76,132	0,299
chr15	103136345	103136871	chr15:103136345-103136871;FANTOM	2	.	103136514	103136515	0,0,0	2	138,325	0,201
chr15	103137691	103137780	chr15:103137691-103137780;NETCAGE	5	.	103137761	103137762	0,0,0	2	56,3	0,86
chr15	103168186	103168444	chr15:103168186-103168444;FANTOM	5	.	103168380	103168381	0,0,0	2	166,35	0,223
chr15	103171383	103171675	chr15:103171383-103171675;NETCAGE	3	.	103171466	103171467	0,0,0	2	52,177	0,115
chr15	103179075	103179454	chr15:103179075-103179454;FANTOM	2	.	103179288	103179289	0,0,0	2	166,117	0,262
chr15	103195921	103196264	chr15:103195921-103196264;FANTOM	22	.	103195951	103195952	0,0,0	2	1,282	0,61
chr15	103197976	103198318	chr15:103197976-103198318;FANTOM	7	.	103198195	103198196	0,0,0	2	194,97	0,245
chr15	103200880	103201297	chr15:103200880-103201297;FANTOM	11	.	103201111	103201112	0,0,0	2	145,99	0,318
chr15	103201734	103202032	chr15:103201734-103202032;FANTOM	2	.	103201882	103201883	0,0,0	2	1,1	0,297
chr15	103207241	103207549	chr15:103207241-103207549;FANTOM	16	.	103207406	103207407	0,0,0	2	24,1	0,307
chr15	103212572	103212822	chr15:103212572-103212822;FANTOM	2	.	103212672	103212673	0,0,0	2	1,49	0,201
chr15	103276440	103276673	chr15:103276440-103276673;FANTOM	21	.	103276501	103276502	0,0,0	2	17,126	0,107
chr15	103343669	103344068	chr15:103343669-103344068;FANTOM	2	.	103343873	103343874	0,0,0	2	11,1	0,398
chr15	103349118	103349324	chr15:103349118-103349324;FANTOM	3	.	103349246	103349247	0,0,0	2	52,1	0,205
chr15	103369521	103369739	chr15:103369521-103369739;NETCAGE	6	.	103369560	103369561	0,0,0	2	1,140	0,78
chr15	103370537	103371057	chr15:103370537-103371057;NETCAGE	6	.	103370685	103370686	0,0,0	2	122,345	0,175
chr15	103371276	103371592	chr15:103371276-103371592;NETCAGE	2	.	103371433	103371434	0,0,0	2	1,1	0,315
chr15	103372928	103373275	chr15:103372928-103373275;NETCAGE	11	.	103373121	103373122	0,0,0	2	53,12	0,335
chr15	103416467	103416861	chr15:103416467-103416861;NETCAGE	6	.	103416664	103416665	0,0,0	2	23,21	0,373
chr15	103433483	103433849	chr15:103433483-103433849;NETCAGE	2	.	103433613	103433614	0,0,0	2	1,105	0,261
chr15	103492888	103493122	chr15:103492888-103493122;NETCAGE	2	.	103492896	103492897	0,0,0	2	1,217	0,17
chr16	3619580	3619759	chr16:3619580-3619759;FANTOM	14	.	3619683	3619684	0,0,0	2	35,6	0,173
chr16	3653887	3654349	chr16:3653887-3654349;FANTOM	3	.	3654140	3654141	0,0,0	2	161,116	0,346
chr16	3699400	3699536	chr16:3699400-3699536;FANTOM	4	.	3699476	3699477	0,0,0	2	19,1	0,135
chr16	3723128	3723595	chr16:3723128-3723595;FANTOM	70	.	3723459	3723460	0,0,0	2	256,60	0,407
chr16	3732594	3732927	chr16:3732594-3732927;FANTOM	2	.	3732687	3732688	0,0,0	2	1,147	0,186
chr16	3742820	3742975	chr16:3742820-3742975;FANTOM	4	.	3742855	3742856	0,0,0	2	2,85	0,70
chr16	3859669	3860017	chr16:3859669-3860017;NETCAGE	2	.	3859842	3859843	0,0,0	2	1,1	0,347
chr16	3869365	3869664	chr16:3869365-3869664;FANTOM	2	.	3869514	3869515	0,0,0	2	1,1	0,298
chr16	3869860	3870152	chr16:3869860-3870152;FANTOM	2	.	3869860	3869861	0,0,0	2	1,291	0,1
chr16	3926738	3926857	chr16:3926738-3926857;FANTOM	2	.	3926797	3926798	0,0,0	2	1,1	0,118
chr16	3942537	3943044	chr16:3942537-3943044;NETCAGE	2	.	3942732	3942733	0,0,0	2	91,206	0,301
chr16	3943205	3943568	chr16:3943205-3943568;FANTOM	6	.	3943540	3943541	0,0,0	2	321,12	0,351
chr16	3944037	3944174	chr16:3944037-3944174;NETCAGE	2	.	3944166	3944167	0,0,0	2	124,1	0,136
chr16	3944357	3944766	chr16:3944357-3944766;FANTOM	14	.	3944575	3944576	0,0,0	2	72,43	0,366
chr16	3956308	3956665	chr16:3956308-3956665;FANTOM	5	.	3956483	3956484	0,0,0	2	1,6	0,351
chr16	4027049	4027475	chr16:4027049-4027475;NETCAGE	11	.	4027388	4027389	0,0,0	2	299,46	0,380
chr16	4034993	4035375	chr16:4034993-4035375;NETCAGE	3	.	4035183	4035184	0,0,0	2	1,1	0,381
chr16	4035666	4036049	chr16:4035666-4036049;NETCAGE	2	.	4036033	4036034	0,0,0	2	354,1	0,382
chr16	4041792	4041873	chr16:4041792-4041873;NETCAGE	2	.	4041841	4041842	0,0,0	2	19,1	0,80
chr16	4047492	4047562	chr16:4047492-4047562;FANTOM	3	.	4047521	4047522	0,0,0	2	1,11	0,59
chr16	4064164	4064557	chr16:4064164-4064557;NETCAGE	2	.	4064472	4064473	0,0,0	2	226,1	0,392
chr16	4183833	4183975	chr16:4183833-4183975;FANTOM	2	.	4183903	4183904	0,0,0	2	1,1	0,141
chr16	4202237	4202526	chr16:4202237-4202526;FANTOM	2	.	4202308	4202309	0,0,0	2	1,146	0,143
chr16	4265429	4265706	chr16:4265429-4265706;FANTOM	2	.	4265563	4265564	0,0,0	2	1,8	0,269
chr16	4271013	4271156	chr16:4271013-4271156;FANTOM	4	.	4271084	4271085	0,0,0	2	1,1	0,142
chr16	4289798	4290085	chr16:4289798-4290085;FANTOM	2	.	4289808	4289809	0,0,0	2	1,267	0,20
chr16	4381396	4381738	chr16:4381396-4381738;NETCAGE	4	.	4381692	4381693	0,0,0	2	255,3	0,339
chr16	4389373	4389547	chr16:4389373-4389547;FANTOM	2	.	4389442	4389443	0,0,0	2	1,36	0,138
chr16	4394652	4394999	chr16:4394652-4394999;FANTOM	2	.	4394747	4394748	0,0,0	2	1,157	0,190
chr16	4405805	4406174	chr16:4405805-4406174;FANTOM	2	.	4406154	4406155	0,0,0	2	332,1	0,368
chr16	4414299	4414879	chr16:4414299-4414879;FANTOM	2	.	4414644	4414645	0,0,0	2	300,188	0,392
chr16	4474606	4474743	chr16:4474606-4474743;FANTOM	2	.	4474708	4474709	0,0,0	2	100,32	0,105
chr16	4475073	4475348	chr16:4475073-4475348;FANTOM	535	.	4475264	4475265	0,0,0	2	148,39	0,236
chr16	4477693	4478168	chr16:4477693-4478168;FANTOM	51	.	4478043	4478044	0,0,0	2	314,87	0,388
chr16	4518017	4518072	chr16:4518017-4518072;FANTOM	2	.	4518044	4518045	0,0,0	2	1,1	0,54
chr16	4519266	4519490	chr16:4519266-4519490;FANTOM	2	.	4519376	4519377	0,0,0	2	1,3	0,221
chr16	4521804	4521931	chr16:4521804-4521931;FANTOM	3	.	4521884	4521885	0,0,0	2	35,1	0,126
chr16	4552870	4553143	chr16:4552870-4553143;FANTOM	5	.	4553010	4553011	0,0,0	2	9,1	0,272
chr16	4556911	4557261	chr16:4556911-4557261;FANTOM	11	.	4557195	4557196	0,0,0	2	242,23	0,327
chr16	4557955	4558204	chr16:4557955-4558204;FANTOM	92	.	4558061	4558062	0,0,0	2	57,93	0,156
chr16	4558565	4558984	chr16:4558565-4558984;NETCAGE	72	.	4558674	4558675	0,0,0	2	83,282	0,137
chr16	4583925	4584049	chr16:4583925-4584049;FANTOM	2	.	4584026	4584027	0,0,0	2	101,21	0,103
chr16	4586565	4587101	chr16:4586565-4587101;FANTOM	64	.	4586900	4586901	0,0,0	2	251,115	0,421
chr16	4587921	4588164	chr16:4587921-4588164;NETCAGE	2	.	4587983	4587984	0,0,0	2	1,118	0,125
chr16	4602278	4602758	chr16:4602278-4602758;NETCAGE	17	.	4602387	4602388	0,0,0	2	84,344	0,136
chr16	4612401	4612809	chr16:4612401-4612809;NETCAGE	4	.	4612620	4612621	0,0,0	2	185,154	0,254
chr16	4618789	4619063	chr16:4618789-4619063;NETCAGE	2	.	4618963	4618964	0,0,0	2	76,1	0,273
chr16	4619641	4620122	chr16:4619641-4620122;NETCAGE	3	.	4619808	4619809	0,0,0	2	150,295	0,186
chr16	4622093	4622332	chr16:4622093-4622332;NETCAGE	2	.	4622212	4622213	0,0,0	2	1,1	0,238
chr16	4640655	4641000	chr16:4640655-4641000;FANTOM	4	.	4640767	4640768	0,0,0	2	1,121	0,224
chr16	4641308	4641703	chr16:4641308-4641703;NETCAGE	4	.	4641627	4641628	0,0,0	2	296,52	0,343
chr16	4642231	4642612	chr16:4642231-4642612;FANTOM	3	.	4642289	4642290	0,0,0	2	1,264	0,117
chr16	4643700	4644319	chr16:4643700-4644319;FANTOM	2	.	4643988	4643989	0,0,0	2	281,322	0,297
chr16	4644681	4645081	chr16:4644681-4645081;FANTOM	2	.	4644694	4644695	0,0,0	2	1,374	0,26
chr16	4659265	4659625	chr16:4659265-4659625;NETCAGE	2	.	4659507	4659508	0,0,0	2	127,1	0,359
chr16	4672743	4672853	chr16:4672743-4672853;FANTOM	2	.	4672803	4672804	0,0,0	2	13,1	0,109
chr16	4722229	4722439	chr16:4722229-4722439;FANTOM	8	.	4722302	4722303	0,0,0	2	5,68	0,142
chr16	4722579	4722773	chr16:4722579-4722773;FANTOM	5	.	4722671	4722672	0,0,0	2	35,44	0,150
chr16	4723017	4723113	chr16:4723017-4723113;FANTOM	3	.	4723064	4723065	0,0,0	2	1,1	0,95
chr16	4730843	4731227	chr16:4730843-4731227;NETCAGE	3	.	4730883	4730884	0,0,0	2	1,304	0,80
chr16	4894216	4894482	chr16:4894216-4894482;FANTOM	2	.	4894409	4894410	0,0,0	2	123,1	0,265
chr16	4944723	4944998	chr16:4944723-4944998;FANTOM	2	.	4944860	4944861	0,0,0	2	1,1	0,274
chr16	4951324	4951645	chr16:4951324-4951645;NETCAGE	2	.	4951469	4951470	0,0,0	2	1,31	0,290
chr16	4952592	4953038	chr16:4952592-4953038;NETCAGE	4	.	4952870	4952871	0,0,0	2	196,85	0,361
chr16	4965027	4965369	chr16:4965027-4965369;FANTOM	2	.	4965198	4965199	0,0,0	2	3,1	0,341
chr16	5025510	5025923	chr16:5025510-5025923;NETCAGE	2	.	5025799	5025800	0,0,0	2	198,31	0,382
chr16	5158245	5158391	chr16:5158245-5158391;NETCAGE	2	.	5158291	5158292	0,0,0	2	1,53	0,93
chr16	5246391	5246880	chr16:5246391-5246880;NETCAGE	2	.	5246708	5246709	0,0,0	2	148,1	0,488
chr16	5249813	5250019	chr16:5249813-5250019;NETCAGE	3	.	5249998	5249999	0,0,0	2	167,1	0,205
chr16	5352341	5352688	chr16:5352341-5352688;FANTOM	2	.	5352511	5352512	0,0,0	2	1,7	0,340
chr16	5418421	5418498	chr16:5418421-5418498;FANTOM	2	.	5418459	5418460	0,0,0	2	1,1	0,76
chr16	5431791	5432142	chr16:5431791-5432142;FANTOM	35	.	5432001	5432002	0,0,0	2	115,44	0,307
chr16	5454257	5454660	chr16:5454257-5454660;FANTOM	4	.	5454595	5454596	0,0,0	2	295,21	0,382
chr16	5473647	5473867	chr16:5473647-5473867;FANTOM	14	.	5473751	5473752	0,0,0	2	1,11	0,209
chr16	5476699	5476869	chr16:5476699-5476869;NETCAGE	2	.	5476851	5476852	0,0,0	2	137,1	0,169
chr16	5535460	5536022	chr16:5535460-5536022;NETCAGE	3	.	5535761	5535762	0,0,0	2	213,171	0,391
chr16	5544079	5544468	chr16:5544079-5544468;NETCAGE	3	.	5544243	5544244	0,0,0	2	1,60	0,329
chr16	5545970	5546080	chr16:5545970-5546080;FANTOM	2	.	5546010	5546011	0,0,0	2	1,29	0,81
chr16	5974858	5975031	chr16:5974858-5975031;NETCAGE	2	.	5974944	5974945	0,0,0	2	1,1	0,172
chr16	6000159	6000641	chr16:6000159-6000641;NETCAGE	5	.	6000262	6000263	0,0,0	2	83,357	0,125
chr16	6009336	6009661	chr16:6009336-6009661;NETCAGE	3	.	6009482	6009483	0,0,0	2	1,32	0,293
chr16	6020243	6020318	chr16:6020243-6020318;FANTOM	2	.	6020280	6020281	0,0,0	2	1,1	0,74
chr16	6068985	6069285	chr16:6068985-6069285;NETCAGE	2	.	6069134	6069135	0,0,0	2	1,1	0,299
chr16	6174910	6175375	chr16:6174910-6175375;NETCAGE	4	.	6175147	6175148	0,0,0	2	167,156	0,309
chr16	6277808	6277943	chr16:6277808-6277943;FANTOM	2	.	6277875	6277876	0,0,0	2	1,1	0,134
chr16	6278203	6278461	chr16:6278203-6278461;NETCAGE	5	.	6278373	6278374	0,0,0	2	89,5	0,253
chr16	6304873	6305168	chr16:6304873-6305168;FANTOM	2	.	6305020	6305021	0,0,0	2	1,1	0,294
chr16	6316128	6316504	chr16:6316128-6316504;NETCAGE	2	.	6316315	6316316	0,0,0	2	1,1	0,375
chr16	6328266	6328649	chr16:6328266-6328649;NETCAGE	4	.	6328346	6328347	0,0,0	2	2,224	0,159
chr16	6363931	6364120	chr16:6363931-6364120;NETCAGE	2	.	6364047	6364048	0,0,0	2	46,1	0,188
chr16	6411671	6412077	chr16:6411671-6412077;NETCAGE	11	.	6411906	6411907	0,0,0	2	141,75	0,331
chr16	6418622	6418964	chr16:6418622-6418964;NETCAGE	2	.	6418809	6418810	0,0,0	2	34,1	0,341
chr16	6450091	6450460	chr16:6450091-6450460;NETCAGE	2	.	6450275	6450276	0,0,0	2	1,1	0,368
chr16	6512108	6512304	chr16:6512108-6512304;NETCAGE	2	.	6512206	6512207	0,0,0	2	3,1	0,195
chr16	6547835	6548177	chr16:6547835-6548177;NETCAGE	2	.	6547973	6547974	0,0,0	2	1,66	0,276
chr16	6590827	6591255	chr16:6590827-6591255;NETCAGE	12	.	6590897	6590898	0,0,0	2	41,328	0,100
chr16	6643803	6644018	chr16:6643803-6644018;FANTOM	3	.	6643905	6643906	0,0,0	2	1,10	0,205
chr16	6649424	6649707	chr16:6649424-6649707;NETCAGE	4	.	6649616	6649617	0,0,0	2	104,1	0,282
chr16	6660496	6660704	chr16:6660496-6660704;NETCAGE	2	.	6660599	6660600	0,0,0	2	1,1	0,207
chr16	6696220	6696601	chr16:6696220-6696601;FANTOM	2	.	6696410	6696411	0,0,0	2	1,1	0,380
chr16	6711749	6712094	chr16:6711749-6712094;NETCAGE	2	.	6711842	6711843	0,0,0	2	1,158	0,187
chr16	6723336	6723733	chr16:6723336-6723733;NETCAGE	2	.	6723503	6723504	0,0,0	2	131,193	0,204
chr16	6728101	6728445	chr16:6728101-6728445;NETCAGE	2	.	6728147	6728148	0,0,0	2	1,252	0,92
chr16	6735667	6736001	chr16:6735667-6736001;FANTOM	2	.	6735833	6735834	0,0,0	2	1,1	0,333
chr16	6756875	6757276	chr16:6756875-6757276;NETCAGE	2	.	6757067	6757068	0,0,0	2	1,17	0,384
chr16	6770588	6770838	chr16:6770588-6770838;FANTOM	2	.	6770591	6770592	0,0,0	2	1,244	0,6
chr16	6801821	6802166	chr16:6801821-6802166;NETCAGE	2	.	6801960	6801961	0,0,0	2	1,67	0,278
chr16	6828592	6828787	chr16:6828592-6828787;FANTOM	19	.	6828703	6828704	0,0,0	2	44,15	0,180
chr16	6832962	6833350	chr16:6832962-6833350;NETCAGE	4	.	6833026	6833027	0,0,0	2	3,262	0,126
chr16	6841537	6841756	chr16:6841537-6841756;FANTOM	2	.	6841646	6841647	0,0,0	2	1,1	0,218
chr16	6841912	6842523	chr16:6841912-6842523;FANTOM	18	.	6842238	6842239	0,0,0	2	306,263	0,348
chr16	6842559	6842794	chr16:6842559-6842794;FANTOM	8	.	6842613	6842614	0,0,0	2	27,153	0,82
chr16	6885920	6886234	chr16:6885920-6886234;FANTOM	13	.	6886076	6886077	0,0,0	2	82,83	0,231
chr16	6970247	6970345	chr16:6970247-6970345;FANTOM	2	.	6970295	6970296	0,0,0	2	1,1	0,97
chr16	6972980	6973173	chr16:6972980-6973173;FANTOM	2	.	6973076	6973077	0,0,0	2	1,1	0,192
chr16	6988028	6988388	chr16:6988028-6988388;FANTOM	2	.	6988205	6988206	0,0,0	2	1,6	0,354
chr16	6991960	6992330	chr16:6991960-6992330;NETCAGE	6	.	6992049	6992050	0,0,0	2	34,224	0,146
chr16	7000806	7001231	chr16:7000806-7001231;NETCAGE	5	.	7001002	7001003	0,0,0	2	181,212	0,213
chr16	7019849	7020190	chr16:7019849-7020190;NETCAGE	3	.	7019892	7019893	0,0,0	2	1,255	0,86
chr16	7040654	7041042	chr16:7040654-7041042;FANTOM	2	.	7040806	7040807	0,0,0	2	103,186	0,202
chr16	7066989	7067272	chr16:7066989-7067272;NETCAGE	8	.	7067054	7067055	0,0,0	2	33,184	0,99
chr16	7075926	7076110	chr16:7075926-7076110;FANTOM	2	.	7076032	7076033	0,0,0	2	31,1	0,183
chr16	7089448	7089659	chr16:7089448-7089659;FANTOM	2	.	7089553	7089554	0,0,0	2	1,1	0,210
chr16	7107593	7107855	chr16:7107593-7107855;NETCAGE	4	.	7107670	7107671	0,0,0	2	28,135	0,127
chr16	7145073	7145227	chr16:7145073-7145227;NETCAGE	3	.	7145136	7145137	0,0,0	2	1,27	0,127
chr16	7218195	7218540	chr16:7218195-7218540;NETCAGE	2	.	7218373	7218374	0,0,0	2	14,1	0,344
chr16	7278421	7278912	chr16:7278421-7278912;NETCAGE	2	.	7278807	7278808	0,0,0	2	284,1	0,490
chr16	7295849	7296232	chr16:7295849-7296232;FANTOM	2	.	7296040	7296041	0,0,0	2	1,1	0,382
chr16	7354731	7355111	chr16:7354731-7355111;NETCAGE	2	.	7354855	7354856	0,0,0	2	1,131	0,249
chr16	7488547	7488550	chr16:7488547-7488550;FANTOM	2	.	7488548	7488549	0,0,0	2	1,1	0,2
chr16	7768616	7768928	chr16:7768616-7768928;FANTOM	3	.	7768692	7768693	0,0,0	2	55,214	0,98
chr16	7951759	7951897	chr16:7951759-7951897;FANTOM	7	.	7951845	7951846	0,0,0	2	40,4	0,134
chr16	8091218	8091387	chr16:8091218-8091387;FANTOM	2	.	8091302	8091303	0,0,0	2	1,1	0,168
chr16	8263180	8263215	chr16:8263180-8263215;FANTOM	2	.	8263197	8263198	0,0,0	2	1,1	0,34
chr16	8476742	8477091	chr16:8476742-8477091;FANTOM	2	.	8476916	8476917	0,0,0	2	1,1	0,348
chr16	8536536	8536701	chr16:8536536-8536701;NETCAGE	2	.	8536618	8536619	0,0,0	2	1,1	0,164
chr16	8560454	8560494	chr16:8560454-8560494;FANTOM	2	.	8560465	8560466	0,0,0	2	1,17	0,23
chr16	8562947	8563204	chr16:8562947-8563204;FANTOM	5	.	8563076	8563077	0,0,0	2	6,3	0,254
chr16	8567007	8567308	chr16:8567007-8567308;NETCAGE	3	.	8567132	8567133	0,0,0	2	52,101	0,200
chr16	8626649	8627021	chr16:8626649-8627021;NETCAGE	2	.	8626665	8626666	0,0,0	2	1,339	0,33
chr16	8628775	8628788	chr16:8628775-8628788;NETCAGE	2	.	8628781	8628782	0,0,0	2	1,1	0,12
chr16	8661964	8662051	chr16:8661964-8662051;NETCAGE	2	.	8662007	8662008	0,0,0	2	1,1	0,86
chr16	8662410	8662549	chr16:8662410-8662549;NETCAGE	2	.	8662479	8662480	0,0,0	2	1,1	0,138
chr16	8667503	8667660	chr16:8667503-8667660;FANTOM	90	.	8667562	8667563	0,0,0	2	5,43	0,114
chr16	8670314	8670501	chr16:8670314-8670501;FANTOM	2	.	8670333	8670334	0,0,0	2	1,148	0,39
chr16	8748368	8748521	chr16:8748368-8748521;FANTOM	2	.	8748454	8748455	0,0,0	2	22,1	0,152
chr16	8754049	8754450	chr16:8754049-8754450;FANTOM	2	.	8754254	8754255	0,0,0	2	11,1	0,400
chr16	8766354	8766584	chr16:8766354-8766584;FANTOM	7	.	8766487	8766488	0,0,0	2	81,44	0,186
chr16	8771315	8771416	chr16:8771315-8771416;FANTOM	2	.	8771400	8771401	0,0,0	2	71,1	0,100
chr16	8776676	8777031	chr16:8776676-8777031;FANTOM	2	.	8776929	8776930	0,0,0	2	190,38	0,317
chr16	8783471	8783848	chr16:8783471-8783848;FANTOM	2	.	8783670	8783671	0,0,0	2	24,1	0,376
chr16	8787281	8787383	chr16:8787281-8787383;FANTOM	2	.	8787338	8787339	0,0,0	2	14,1	0,101
chr16	8808890	8809204	chr16:8808890-8809204;FANTOM	2	.	8809046	8809047	0,0,0	2	1,1	0,313
chr16	8829263	8829509	chr16:8829263-8829509;FANTOM	2	.	8829406	8829407	0,0,0	2	50,8	0,238
chr16	8866537	8866547	chr16:8866537-8866547;FANTOM	2	.	8866542	8866543	0,0,0	2	3,1	0,9
chr16	8896261	8896503	chr16:8896261-8896503;NETCAGE	2	.	8896310	8896311	0,0,0	2	1,144	0,98
chr16	8916258	8916724	chr16:8916258-8916724;FANTOM	2	.	8916497	8916498	0,0,0	2	102,88	0,378
chr16	9009350	9009937	chr16:9009350-9009937;FANTOM	27	.	9009715	9009716	0,0,0	2	332,187	0,400
chr16	9107277	9107580	chr16:9107277-9107580;FANTOM	5	.	9107430	9107431	0,0,0	2	5,1	0,302
chr16	9132346	9132503	chr16:9132346-9132503;FANTOM	5	.	9132410	9132411	0,0,0	2	2,30	0,127
chr16	9139646	9139826	chr16:9139646-9139826;FANTOM	2	.	9139693	9139694	0,0,0	2	5,90	0,90
chr16	9176549	9176955	chr16:9176549-9176955;FANTOM	5	.	9176750	9176751	0,0,0	2	2,5	0,401
chr16	9247242	9247273	chr16:9247242-9247273;FANTOM	2	.	9247257	9247258	0,0,0	2	1,1	0,30
chr16	9267290	9267614	chr16:9267290-9267614;FANTOM	2	.	9267406	9267407	0,0,0	2	21,112	0,212
chr16	9274814	9274948	chr16:9274814-9274948;NETCAGE	2	.	9274880	9274881	0,0,0	2	1,1	0,133
chr16	9298722	9298874	chr16:9298722-9298874;FANTOM	6	.	9298806	9298807	0,0,0	2	25,7	0,145
chr16	9586058	9586317	chr16:9586058-9586317;NETCAGE	2	.	9586186	9586187	0,0,0	2	1,3	0,256
chr16	9618351	9618628	chr16:9618351-9618628;NETCAGE	2	.	9618489	9618490	0,0,0	2	1,1	0,276
chr16	9716299	9716553	chr16:9716299-9716553;FANTOM	2	.	9716329	9716330	0,0,0	2	1,194	0,60
chr16	9737747	9737929	chr16:9737747-9737929;NETCAGE	2	.	9737845	9737846	0,0,0	2	16,1	0,181
chr16	9770215	9770558	chr16:9770215-9770558;NETCAGE	2	.	9770455	9770456	0,0,0	2	140,1	0,342
chr16	9776191	9776491	chr16:9776191-9776491;NETCAGE	2	.	9776340	9776341	0,0,0	2	1,1	0,299
chr16	9809512	9809692	chr16:9809512-9809692;NETCAGE	2	.	9809601	9809602	0,0,0	2	1,1	0,179
chr16	9852617	9852843	chr16:9852617-9852843;NETCAGE	3	.	9852627	9852628	0,0,0	2	1,205	0,21
chr16	9876678	9876985	chr16:9876678-9876985;NETCAGE	4	.	9876827	9876828	0,0,0	2	2,10	0,297
chr16	9885578	9885903	chr16:9885578-9885903;NETCAGE	2	.	9885740	9885741	0,0,0	2	1,1	0,324
chr16	9959668	9960072	chr16:9959668-9960072;NETCAGE	5	.	9959965	9959966	0,0,0	2	194,3	0,401
chr16	9986031	9986394	chr16:9986031-9986394;NETCAGE	3	.	9986247	9986248	0,0,0	2	108,38	0,325
chr16	9990947	9991301	chr16:9990947-9991301;FANTOM	2	.	9991123	9991124	0,0,0	2	1,1	0,353
chr16	10131781	10131972	chr16:10131781-10131972;FANTOM	6	.	10131868	10131869	0,0,0	2	1,16	0,175
chr16	10227468	10227811	chr16:10227468-10227811;FANTOM	2	.	10227735	10227736	0,0,0	2	235,42	0,301
chr16	10347530	10347867	chr16:10347530-10347867;FANTOM	7	.	10347783	10347784	0,0,0	2	176,5	0,332
chr16	10349587	10349785	chr16:10349587-10349785;FANTOM	2	.	10349673	10349674	0,0,0	2	1,25	0,173
chr16	10366792	10367080	chr16:10366792-10367080;FANTOM	3	.	10366935	10366936	0,0,0	2	1,1	0,287
chr16	10371298	10371450	chr16:10371298-10371450;FANTOM	2	.	10371352	10371353	0,0,0	2	1,43	0,109
chr16	10374553	10375031	chr16:10374553-10375031;FANTOM	27	.	10374938	10374939	0,0,0	2	354,61	0,417
chr16	10384128	10384463	chr16:10384128-10384463;FANTOM	101	.	10384423	10384424	0,0,0	2	286,29	0,306
chr16	10433332	10433755	chr16:10433332-10433755;FANTOM	17	.	10433585	10433586	0,0,0	2	149,65	0,358
chr16	10436410	10436685	chr16:10436410-10436685;FANTOM	2	.	10436530	10436531	0,0,0	2	1,35	0,240
chr16	10436792	10436926	chr16:10436792-10436926;FANTOM	2	.	10436913	10436914	0,0,0	2	110,1	0,133
chr16	10438211	10438523	chr16:10438211-10438523;FANTOM	22	.	10438402	10438403	0,0,0	2	145,73	0,239
chr16	10441550	10441748	chr16:10441550-10441748;FANTOM	5	.	10441643	10441644	0,0,0	2	29,40	0,158
chr16	10442023	10442390	chr16:10442023-10442390;FANTOM	4	.	10442087	10442088	0,0,0	2	3,240	0,127
chr16	10442702	10442734	chr16:10442702-10442734;FANTOM	2	.	10442719	10442720	0,0,0	2	4,1	0,31
chr16	10452616	10452923	chr16:10452616-10452923;FANTOM	28	.	10452743	10452744	0,0,0	2	123,175	0,132
chr16	10460320	10460650	chr16:10460320-10460650;FANTOM	10	.	10460443	10460444	0,0,0	2	7,90	0,240
chr16	10461406	10461555	chr16:10461406-10461555;FANTOM	2	.	10461530	10461531	0,0,0	2	102,1	0,148
chr16	10465448	10465653	chr16:10465448-10465653;FANTOM	14	.	10465566	10465567	0,0,0	2	41,8	0,197
chr16	10476081	10476370	chr16:10476081-10476370;FANTOM	46	.	10476216	10476217	0,0,0	2	66,83	0,206
chr16	10482328	10482582	chr16:10482328-10482582;FANTOM	2	.	10482454	10482455	0,0,0	2	1,1	0,253
chr16	10492716	10492875	chr16:10492716-10492875;FANTOM	2	.	10492788	10492789	0,0,0	2	1,15	0,144
chr16	10494542	10494614	chr16:10494542-10494614;FANTOM	5	.	10494586	10494587	0,0,0	2	20,2	0,70
chr16	10495964	10496364	chr16:10495964-10496364;FANTOM	3	.	10496153	10496154	0,0,0	2	1,21	0,379
chr16	10498282	10498552	chr16:10498282-10498552;FANTOM	15	.	10498383	10498384	0,0,0	2	28,94	0,176
chr16	10499988	10500281	chr16:10499988-10500281;FANTOM	2	.	10500134	10500135	0,0,0	2	1,1	0,292
chr16	10569550	10569918	chr16:10569550-10569918;FANTOM	9	.	10569796	10569797	0,0,0	2	189,64	0,304
chr16	10641127	10641460	chr16:10641127-10641460;NETCAGE	2	.	10641189	10641190	0,0,0	2	1,209	0,124
chr16	10656661	10656762	chr16:10656661-10656762;FANTOM	4	.	10656696	10656697	0,0,0	2	1,31	0,70
chr16	10658439	10658602	chr16:10658439-10658602;FANTOM	18	.	10658527	10658528	0,0,0	2	16,1	0,162
chr16	10660075	10660289	chr16:10660075-10660289;NETCAGE	2	.	10660095	10660096	0,0,0	2	1,173	0,41
chr16	10666940	10667150	chr16:10666940-10667150;FANTOM	3	.	10666996	10666997	0,0,0	2	16,112	0,98
chr16	10672713	10672795	chr16:10672713-10672795;FANTOM	15	.	10672756	10672757	0,0,0	2	25,19	0,63
chr16	10673496	10673554	chr16:10673496-10673554;FANTOM	2	.	10673524	10673525	0,0,0	2	1,1	0,57
chr16	10676864	10677027	chr16:10676864-10677027;FANTOM	2	.	10676945	10676946	0,0,0	2	1,1	0,162
chr16	10690182	10690361	chr16:10690182-10690361;FANTOM	48	.	10690261	10690262	0,0,0	2	21,41	0,138
chr16	10699467	10699738	chr16:10699467-10699738;FANTOM	46	.	10699532	10699533	0,0,0	2	63,203	0,68
chr16	10700164	10700530	chr16:10700164-10700530;FANTOM	176	.	10700425	10700426	0,0,0	2	261,103	0,263
chr16	10705623	10705845	chr16:10705623-10705845;FANTOM	5	.	10705702	10705703	0,0,0	2	1,64	0,158
chr16	10713626	10713706	chr16:10713626-10713706;FANTOM	12	.	10713670	10713671	0,0,0	2	13,3	0,77
chr16	10715416	10715665	chr16:10715416-10715665;FANTOM	7	.	10715548	10715549	0,0,0	2	109,93	0,156
chr16	10723353	10723524	chr16:10723353-10723524;FANTOM	13	.	10723467	10723468	0,0,0	2	65,6	0,165
chr16	10725271	10725608	chr16:10725271-10725608;FANTOM	10	.	10725442	10725443	0,0,0	2	76,70	0,267
chr16	10731203	10731334	chr16:10731203-10731334;FANTOM	4	.	10731326	10731327	0,0,0	2	119,2	0,129
chr16	10741234	10741466	chr16:10741234-10741466;FANTOM	7	.	10741251	10741252	0,0,0	2	3,200	0,32
chr16	10764396	10764545	chr16:10764396-10764545;FANTOM	4	.	10764480	10764481	0,0,0	2	21,1	0,148
chr16	10772246	10772445	chr16:10772246-10772445;FANTOM	109	.	10772382	10772383	0,0,0	2	78,4	0,195
chr16	10780920	10781052	chr16:10780920-10781052;FANTOM	2	.	10780971	10780972	0,0,0	2	1,29	0,103
chr16	10814939	10815066	chr16:10814939-10815066;FANTOM	2	.	10815019	10815020	0,0,0	2	35,1	0,126
chr16	10821489	10821699	chr16:10821489-10821699;FANTOM	2	.	10821641	10821642	0,0,0	2	97,1	0,209
chr16	10836599	10837026	chr16:10836599-10837026;FANTOM	10	.	10836711	10836712	0,0,0	2	60,262	0,165
chr16	10838640	10839129	chr16:10838640-10839129;FANTOM	6	.	10838877	10838878	0,0,0	2	72,86	0,403
chr16	10844115	10844362	chr16:10844115-10844362;FANTOM	24	.	10844290	10844291	0,0,0	2	115,10	0,237
chr16	10855352	10855751	chr16:10855352-10855751;FANTOM	6	.	10855366	10855367	0,0,0	2	1,371	0,28
chr16	10878409	10878536	chr16:10878409-10878536;FANTOM	2	.	10878497	10878498	0,0,0	2	51,1	0,126
chr16	10948746	10949142	chr16:10948746-10949142;FANTOM	2	.	10948943	10948944	0,0,0	2	1,1	0,395
chr16	10950761	10950971	chr16:10950761-10950971;FANTOM	4	.	10950833	10950834	0,0,0	2	36,100	0,110
chr16	10967904	10968270	chr16:10967904-10968270;NETCAGE	2	.	10968158	10968159	0,0,0	2	145,1	0,365
chr16	10968402	10968630	chr16:10968402-10968630;NETCAGE	3	.	10968558	10968559	0,0,0	2	87,1	0,227
chr16	10976213	10976737	chr16:10976213-10976737;FANTOM	58	.	10976382	10976383	0,0,0	2	115,299	0,225
chr16	10988686	10988999	chr16:10988686-10988999;NETCAGE	2	.	10988846	10988847	0,0,0	2	10,1	0,312
chr16	10991010	10991318	chr16:10991010-10991318;FANTOM	2	.	10991250	10991251	0,0,0	2	205,31	0,277
chr16	10992181	10992638	chr16:10992181-10992638;FANTOM	52	.	10992392	10992393	0,0,0	2	102,136	0,321
chr16	10996645	10997039	chr16:10996645-10997039;FANTOM	3	.	10996917	10996918	0,0,0	2	204,52	0,342
chr16	10999947	11000481	chr16:10999947-11000481;FANTOM	7	.	11000038	11000039	0,0,0	2	69,419	0,115
chr16	11001902	11002182	chr16:11001902-11002182;FANTOM	10	.	11002002	11002003	0,0,0	2	34,113	0,167
chr16	11002493	11002647	chr16:11002493-11002647;FANTOM	36	.	11002594	11002595	0,0,0	2	70,20	0,134
chr16	11006133	11006512	chr16:11006133-11006512;FANTOM	18	.	11006227	11006228	0,0,0	2	69,259	0,120
chr16	11012852	11013118	chr16:11012852-11013118;FANTOM	9	.	11013071	11013072	0,0,0	2	182,8	0,258
chr16	11016489	11016868	chr16:11016489-11016868;FANTOM	2	.	11016675	11016676	0,0,0	2	1,6	0,373
chr16	11017948	11018254	chr16:11017948-11018254;FANTOM	4	.	11018089	11018090	0,0,0	2	52,74	0,232
chr16	11019402	11019528	chr16:11019402-11019528;FANTOM	2	.	11019476	11019477	0,0,0	2	24,1	0,125
chr16	11050453	11050596	chr16:11050453-11050596;FANTOM	2	.	11050524	11050525	0,0,0	2	1,1	0,142
chr16	11063186	11063707	chr16:11063186-11063707;FANTOM	2	.	11063400	11063401	0,0,0	2	155,246	0,275
chr16	11076830	11076958	chr16:11076830-11076958;NETCAGE	2	.	11076944	11076945	0,0,0	2	103,1	0,127
chr16	11077756	11078133	chr16:11077756-11078133;FANTOM	20	.	11077869	11077870	0,0,0	2	24,174	0,203
chr16	11078702	11079051	chr16:11078702-11079051;NETCAGE	2	.	11078876	11078877	0,0,0	2	1,1	0,348
chr16	11090318	11090514	chr16:11090318-11090514;NETCAGE	5	.	11090458	11090459	0,0,0	2	86,1	0,195
chr16	11095881	11096179	chr16:11095881-11096179;FANTOM	23	.	11096166	11096167	0,0,0	2	275,2	0,296
chr16	11113720	11113892	chr16:11113720-11113892;NETCAGE	3	.	11113827	11113828	0,0,0	2	45,1	0,171
chr16	11153913	11154381	chr16:11153913-11154381;NETCAGE	2	.	11154212	11154213	0,0,0	2	282,151	0,317
chr16	11157294	11157669	chr16:11157294-11157669;FANTOM	2	.	11157454	11157455	0,0,0	2	1,55	0,320
chr16	11215433	11215607	chr16:11215433-11215607;FANTOM	5	.	11215519	11215520	0,0,0	2	1,1	0,173
chr16	11266783	11266943	chr16:11266783-11266943;NETCAGE	2	.	11266881	11266882	0,0,0	2	39,1	0,159
chr16	11286090	11286431	chr16:11286090-11286431;FANTOM	2	.	11286233	11286234	0,0,0	2	1,54	0,287
chr16	11323922	11324142	chr16:11323922-11324142;FANTOM	6	.	11324113	11324114	0,0,0	2	165,1	0,219
chr16	11332620	11333001	chr16:11332620-11333001;NETCAGE	2	.	11332884	11332885	0,0,0	2	150,1	0,380
chr16	11343502	11343922	chr16:11343502-11343922;FANTOM	11	.	11343546	11343547	0,0,0	2	29,359	0,61
chr16	11359645	11359780	chr16:11359645-11359780;FANTOM	2	.	11359715	11359716	0,0,0	2	8,1	0,134
chr16	11365866	11366113	chr16:11365866-11366113;FANTOM	12	.	11365937	11365938	0,0,0	2	5,108	0,139
chr16	11366978	11367102	chr16:11366978-11367102;NETCAGE	2	.	11367039	11367040	0,0,0	2	1,1	0,123
chr16	11378170	11378585	chr16:11378170-11378585;FANTOM	14	.	11378400	11378401	0,0,0	2	47,1	0,414
chr16	11384631	11384642	chr16:11384631-11384642;FANTOM	2	.	11384636	11384637	0,0,0	2	1,1	0,10
chr16	11384649	11385032	chr16:11384649-11385032;NETCAGE	2	.	11384753	11384754	0,0,0	2	4,178	0,205
chr16	11398531	11398874	chr16:11398531-11398874;NETCAGE	2	.	11398722	11398723	0,0,0	2	42,1	0,342
chr16	11407608	11408182	chr16:11407608-11408182;NETCAGE	37	.	11407659	11407660	0,0,0	2	4,475	0,99
chr16	11430052	11430326	chr16:11430052-11430326;FANTOM	11	.	11430119	11430120	0,0,0	2	15,154	0,120
chr16	11432393	11432793	chr16:11432393-11432793;NETCAGE	5	.	11432592	11432593	0,0,0	2	1,1	0,399
chr16	11442685	11442948	chr16:11442685-11442948;FANTOM	16	.	11442805	11442806	0,0,0	2	95,117	0,146
chr16	11456313	11456767	chr16:11456313-11456767;FANTOM	142	.	11456538	11456539	0,0,0	2	125,127	0,327
chr16	11461634	11462043	chr16:11461634-11462043;FANTOM	166	.	11461816	11461817	0,0,0	2	162,205	0,204
chr16	11469815	11469930	chr16:11469815-11469930;FANTOM	2	.	11469856	11469857	0,0,0	2	1,32	0,83
chr16	11501284	11501487	chr16:11501284-11501487;FANTOM	2	.	11501346	11501347	0,0,0	2	1,79	0,124
chr16	11506031	11506736	chr16:11506031-11506736;NETCAGE	41	.	11506100	11506101	0,0,0	2	64,629	0,76
chr16	11511733	11512117	chr16:11511733-11512117;NETCAGE	9	.	11511811	11511812	0,0,0	2	3,230	0,154
chr16	11519337	11519672	chr16:11519337-11519672;FANTOM	2	.	11519402	11519403	0,0,0	2	3,206	0,129
chr16	11526538	11526845	chr16:11526538-11526845;FANTOM	7	.	11526778	11526779	0,0,0	2	176,1	0,306
chr16	11533828	11534228	chr16:11533828-11534228;FANTOM	2	.	11533918	11533919	0,0,0	2	1,220	0,180
chr16	11560604	11560934	chr16:11560604-11560934;FANTOM	4	.	11560724	11560725	0,0,0	2	44,132	0,198
chr16	11565372	11565677	chr16:11565372-11565677;FANTOM	2	.	11565408	11565409	0,0,0	2	1,233	0,72
chr16	11579560	11579886	chr16:11579560-11579886;FANTOM	2	.	11579611	11579612	0,0,0	2	1,223	0,103
chr16	11590949	11591377	chr16:11590949-11591377;NETCAGE	7	.	11591046	11591047	0,0,0	2	51,284	0,144
chr16	11615238	11615823	chr16:11615238-11615823;NETCAGE	3	.	11615534	11615535	0,0,0	2	188,179	0,406
chr16	11636251	11636349	chr16:11636251-11636349;FANTOM	2	.	11636299	11636300	0,0,0	2	1,1	0,97
chr16	11637975	11638313	chr16:11637975-11638313;FANTOM	2	.	11638146	11638147	0,0,0	2	7,1	0,337
chr16	11657149	11657420	chr16:11657149-11657420;NETCAGE	3	.	11657217	11657218	0,0,0	2	3,137	0,134
chr16	11659265	11659746	chr16:11659265-11659746;FANTOM	11	.	11659375	11659376	0,0,0	2	65,325	0,156
chr16	11691940	11692428	chr16:11691940-11692428;NETCAGE	31	.	11691989	11691990	0,0,0	2	26,415	0,73
chr16	11727025	11727214	chr16:11727025-11727214;NETCAGE	2	.	11727119	11727120	0,0,0	2	1,1	0,188
chr16	11751883	11752013	chr16:11751883-11752013;FANTOM	3	.	11751911	11751912	0,0,0	2	1,73	0,57
chr16	11843922	11844273	chr16:11843922-11844273;NETCAGE	3	.	11844097	11844098	0,0,0	2	1,1	0,350
chr16	11867429	11867682	chr16:11867429-11867682;FANTOM	8	.	11867546	11867547	0,0,0	2	12,30	0,223
chr16	11896845	11897230	chr16:11896845-11897230;NETCAGE	2	.	11897037	11897038	0,0,0	2	1,1	0,384
chr16	11908573	11908896	chr16:11908573-11908896;FANTOM	2	.	11908814	11908815	0,0,0	2	161,1	0,322
chr16	11911057	11911169	chr16:11911057-11911169;NETCAGE	3	.	11911112	11911113	0,0,0	2	1,1	0,111
chr16	12041047	12041283	chr16:12041047-12041283;FANTOM	2	.	12041164	12041165	0,0,0	2	1,1	0,235
chr16	12100734	12101122	chr16:12100734-12101122;FANTOM	2	.	12100765	12100766	0,0,0	2	1,325	0,63
chr16	12106443	12106774	chr16:12106443-12106774;FANTOM	2	.	12106572	12106573	0,0,0	2	1,72	0,259
chr16	12177349	12177895	chr16:12177349-12177895;NETCAGE	2	.	12177582	12177583	0,0,0	2	164,242	0,304
chr16	12196739	12197011	chr16:12196739-12197011;FANTOM	2	.	12196844	12196845	0,0,0	2	1,62	0,210
chr16	12762118	12762264	chr16:12762118-12762264;FANTOM	2	.	12762220	12762221	0,0,0	2	60,1	0,145
chr16	12779252	12779550	chr16:12779252-12779550;FANTOM	2	.	12779400	12779401	0,0,0	2	1,1	0,297
chr16	12944521	12944574	chr16:12944521-12944574;FANTOM	4	.	12944545	12944546	0,0,0	2	1,4	0,49
chr16	13024636	13024818	chr16:13024636-13024818;FANTOM	2	.	13024726	13024727	0,0,0	2	1,1	0,181
chr16	13029744	13029766	chr16:13029744-13029766;NETCAGE	2	.	13029754	13029755	0,0,0	2	1,1	0,21
chr16	13040492	13040648	chr16:13040492-13040648;NETCAGE	103	.	13040546	13040547	0,0,0	2	54,101	0,55
chr16	13046945	13047375	chr16:13046945-13047375;NETCAGE	12	.	13047118	13047119	0,0,0	2	141,223	0,207
chr16	13061375	13061631	chr16:13061375-13061631;FANTOM	3	.	13061502	13061503	0,0,0	2	1,1	0,255
chr16	13160283	13160650	chr16:13160283-13160650;FANTOM	7	.	13160513	13160514	0,0,0	2	175,81	0,286
chr16	13186215	13186286	chr16:13186215-13186286;NETCAGE	2	.	13186250	13186251	0,0,0	2	1,1	0,70
chr16	13195091	13195244	chr16:13195091-13195244;FANTOM	2	.	13195167	13195168	0,0,0	2	1,1	0,152
chr16	13197522	13197710	chr16:13197522-13197710;FANTOM	2	.	13197592	13197593	0,0,0	2	1,48	0,140
chr16	13260554	13260869	chr16:13260554-13260869;FANTOM	2	.	13260710	13260711	0,0,0	2	1,2	0,313
chr16	13337582	13338004	chr16:13337582-13338004;FANTOM	5	.	13337688	13337689	0,0,0	2	59,267	0,155
chr16	13359742	13360012	chr16:13359742-13360012;FANTOM	2	.	13359853	13359854	0,0,0	2	1,48	0,222
chr16	13371857	13372360	chr16:13371857-13372360;FANTOM	5	.	13372212	13372213	0,0,0	2	342,133	0,370
chr16	13419183	13419301	chr16:13419183-13419301;FANTOM	2	.	13419241	13419242	0,0,0	2	1,1	0,117
chr16	13435786	13436009	chr16:13435786-13436009;FANTOM	8	.	13435854	13435855	0,0,0	2	34,120	0,103
chr16	13438357	13438707	chr16:13438357-13438707;NETCAGE	2	.	13438531	13438532	0,0,0	2	1,1	0,349
chr16	13447628	13448162	chr16:13447628-13448162;FANTOM	6	.	13447776	13447777	0,0,0	2	119,355	0,179
chr16	13448569	13448739	chr16:13448569-13448739;FANTOM	3	.	13448618	13448619	0,0,0	2	1,71	0,99
chr16	13498945	13498975	chr16:13498945-13498975;FANTOM	2	.	13498959	13498960	0,0,0	2	1,1	0,29
chr16	13574527	13574769	chr16:13574527-13574769;NETCAGE	2	.	13574647	13574648	0,0,0	2	1,1	0,241
chr16	13655480	13655656	chr16:13655480-13655656;FANTOM	2	.	13655567	13655568	0,0,0	2	1,1	0,175
chr16	13672740	13673144	chr16:13672740-13673144;NETCAGE	2	.	13672907	13672908	0,0,0	2	54,123	0,281
chr16	13673569	13673950	chr16:13673569-13673950;FANTOM	2	.	13673759	13673760	0,0,0	2	1,1	0,380
chr16	13700291	13700404	chr16:13700291-13700404;NETCAGE	2	.	13700347	13700348	0,0,0	2	1,1	0,112
chr16	13718711	13718762	chr16:13718711-13718762;FANTOM	2	.	13718736	13718737	0,0,0	2	1,1	0,50
chr16	13740844	13741207	chr16:13740844-13741207;FANTOM	13	.	13741121	13741122	0,0,0	2	232,39	0,324
chr16	13748931	13749215	chr16:13748931-13749215;FANTOM	13	.	13749080	13749081	0,0,0	2	19,4	0,280
chr16	13750106	13750394	chr16:13750106-13750394;FANTOM	33	.	13750263	13750264	0,0,0	2	114,87	0,201
chr16	13766143	13766389	chr16:13766143-13766389;FANTOM	2	.	13766267	13766268	0,0,0	2	5,1	0,245
chr16	13766578	13766800	chr16:13766578-13766800;FANTOM	29	.	13766654	13766655	0,0,0	2	40,108	0,114
chr16	13781483	13781656	chr16:13781483-13781656;FANTOM	2	.	13781514	13781515	0,0,0	2	1,110	0,63
chr16	13822125	13822530	chr16:13822125-13822530;FANTOM	6	.	13822386	13822387	0,0,0	2	120,1	0,404
chr16	13824071	13824338	chr16:13824071-13824338;FANTOM	23	.	13824217	13824218	0,0,0	2	28,1	0,266
chr16	13824458	13824858	chr16:13824458-13824858;NETCAGE	2	.	13824657	13824658	0,0,0	2	1,1	0,399
chr16	13826078	13826433	chr16:13826078-13826433;NETCAGE	2	.	13826137	13826138	0,0,0	2	1,237	0,118
chr16	13867624	13867968	chr16:13867624-13867968;FANTOM	2	.	13867711	13867712	0,0,0	2	1,169	0,175
chr16	13890411	13890569	chr16:13890411-13890569;FANTOM	2	.	13890504	13890505	0,0,0	2	31,1	0,157
chr16	13904101	13904434	chr16:13904101-13904434;FANTOM	2	.	13904247	13904248	0,0,0	2	1,41	0,292
chr16	13916962	13917131	chr16:13916962-13917131;NETCAGE	2	.	13917106	13917107	0,0,0	2	121,1	0,168
chr16	13917736	13918099	chr16:13917736-13918099;FANTOM	34	.	13917929	13917930	0,0,0	2	26,1	0,362
chr16	13930066	13930341	chr16:13930066-13930341;NETCAGE	35	.	13930225	13930226	0,0,0	2	66,21	0,254
chr16	14002142	14002509	chr16:14002142-14002509;NETCAGE	2	.	14002325	14002326	0,0,0	2	1,1	0,366
chr16	14003556	14003779	chr16:14003556-14003779;NETCAGE	7	.	14003657	14003658	0,0,0	2	68,88	0,135
chr16	14004192	14004569	chr16:14004192-14004569;NETCAGE	6	.	14004247	14004248	0,0,0	2	1,267	0,110
chr16	14008913	14008969	chr16:14008913-14008969;NETCAGE	2	.	14008940	14008941	0,0,0	2	1,1	0,55
chr16	14112292	14112573	chr16:14112292-14112573;FANTOM	2	.	14112378	14112379	0,0,0	2	1,109	0,172
chr16	14112969	14113114	chr16:14112969-14113114;FANTOM	6	.	14113066	14113067	0,0,0	2	54,4	0,141
chr16	14123234	14123669	chr16:14123234-14123669;FANTOM	2	.	14123621	14123622	0,0,0	2	342,1	0,434
chr16	14134976	14135526	chr16:14134976-14135526;FANTOM	15	.	14135325	14135326	0,0,0	2	315,165	0,385
chr16	14155267	14155631	chr16:14155267-14155631;FANTOM	2	.	14155517	14155518	0,0,0	2	140,3	0,361
chr16	14351764	14351890	chr16:14351764-14351890;FANTOM	2	.	14351816	14351817	0,0,0	2	1,22	0,104
chr16	14352760	14352982	chr16:14352760-14352982;FANTOM	3	.	14352895	14352896	0,0,0	2	97,47	0,175
chr16	14358760	14359115	chr16:14358760-14359115;FANTOM	2	.	14358805	14358806	0,0,0	2	1,265	0,90
chr16	14377519	14377869	chr16:14377519-14377869;FANTOM	2	.	14377703	14377704	0,0,0	2	147,127	0,223
chr16	14378862	14379159	chr16:14378862-14379159;FANTOM	2	.	14379014	14379015	0,0,0	2	9,1	0,296
chr16	14400101	14400424	chr16:14400101-14400424;FANTOM	7	.	14400343	14400344	0,0,0	2	168,5	0,318
chr16	14485647	14485660	chr16:14485647-14485660;FANTOM	3	.	14485653	14485654	0,0,0	2	1,1	0,12
chr16	15084717	15084941	chr16:15084717-15084941;FANTOM	3	.	15084903	15084904	0,0,0	2	173,23	0,201
chr16	15195418	15195795	chr16:15195418-15195795;FANTOM	2	.	15195545	15195546	0,0,0	2	1,122	0,255
chr16	15294499	15294594	chr16:15294499-15294594;FANTOM	2	.	15294547	15294548	0,0,0	2	3,1	0,94
chr16	15595343	15595454	chr16:15595343-15595454;FANTOM	2	.	15595415	15595416	0,0,0	2	36,1	0,110
chr16	15638870	15639026	chr16:15638870-15639026;FANTOM	2	.	15638947	15638948	0,0,0	2	1,1	0,155
chr16	15709844	15710065	chr16:15709844-15710065;FANTOM	3	.	15709978	15709979	0,0,0	2	49,1	0,220
chr16	15724067	15724378	chr16:15724067-15724378;NETCAGE	2	.	15724075	15724076	0,0,0	2	1,294	0,17
chr16	15732192	15732596	chr16:15732192-15732596;NETCAGE	3	.	15732380	15732381	0,0,0	2	26,52	0,352
chr16	15830178	15830490	chr16:15830178-15830490;NETCAGE	3	.	15830268	15830269	0,0,0	2	1,131	0,181
chr16	15890851	15891148	chr16:15890851-15891148;NETCAGE	2	.	15890999	15891000	0,0,0	2	1,1	0,296
chr16	15948416	15948626	chr16:15948416-15948626;FANTOM	69	.	15948481	15948482	0,0,0	2	4,83	0,127
chr16	15956495	15956772	chr16:15956495-15956772;FANTOM	2	.	15956668	15956669	0,0,0	2	71,1	0,276
chr16	15984156	15984605	chr16:15984156-15984605;FANTOM	3	.	15984467	15984468	0,0,0	2	241,66	0,383
chr16	15992223	15992473	chr16:15992223-15992473;FANTOM	21	.	15992358	15992359	0,0,0	2	77,55	0,195
chr16	16060680	16060771	chr16:16060680-16060771;FANTOM	2	.	16060725	16060726	0,0,0	2	1,1	0,90
chr16	16214129	16214312	chr16:16214129-16214312;FANTOM	3	.	16214254	16214255	0,0,0	2	70,1	0,182
chr16	16220521	16220803	chr16:16220521-16220803;FANTOM	7	.	16220591	16220592	0,0,0	2	4,144	0,138
chr16	16310994	16311323	chr16:16310994-16311323;NETCAGE	2	.	16311158	16311159	0,0,0	2	1,1	0,328
chr16	16349094	16349303	chr16:16349094-16349303;FANTOM	16	.	16349242	16349243	0,0,0	2	98,10	0,199
chr16	16366320	16366433	chr16:16366320-16366433;FANTOM	2	.	16366376	16366377	0,0,0	2	1,1	0,112
chr16	16455103	16455634	chr16:16455103-16455634;NETCAGE	2	.	16455236	16455237	0,0,0	2	1,264	0,267
chr16	16460225	16460513	chr16:16460225-16460513;FANTOM	2	.	16460461	16460462	0,0,0	2	220,34	0,254
chr16	16506724	16507063	chr16:16506724-16507063;FANTOM	2	.	16506924	16506925	0,0,0	2	95,32	0,307
chr16	16525448	16525825	chr16:16525448-16525825;FANTOM	24	.	16525728	16525729	0,0,0	2	226,42	0,335
chr16	16526224	16526512	chr16:16526224-16526512;FANTOM	2	.	16526459	16526460	0,0,0	2	185,1	0,287
chr16	16532223	16532406	chr16:16532223-16532406;FANTOM	2	.	16532290	16532291	0,0,0	2	1,48	0,135
chr16	16570020	16570309	chr16:16570020-16570309;FANTOM	10	.	16570089	16570090	0,0,0	2	9,158	0,131
chr16	16573386	16573546	chr16:16573386-16573546;FANTOM	5	.	16573452	16573453	0,0,0	2	1,27	0,133
chr16	16577159	16577499	chr16:16577159-16577499;FANTOM	2	.	16577328	16577329	0,0,0	2	1,1	0,339
chr16	16594170	16594482	chr16:16594170-16594482;NETCAGE	4	.	16594436	16594437	0,0,0	2	226,5	0,307
chr16	16853192	16853380	chr16:16853192-16853380;FANTOM	4	.	16853292	16853293	0,0,0	2	15,1	0,187
chr16	16855047	16855226	chr16:16855047-16855226;FANTOM	2	.	16855153	16855154	0,0,0	2	36,1	0,178
chr16	16866267	16866511	chr16:16866267-16866511;NETCAGE	2	.	16866388	16866389	0,0,0	2	1,1	0,243
chr16	16867422	16867535	chr16:16867422-16867535;FANTOM	9	.	16867479	16867480	0,0,0	2	5,3	0,110
chr16	16907985	16908281	chr16:16907985-16908281;FANTOM	4	.	16908124	16908125	0,0,0	2	1,17	0,279
chr16	16912113	16912527	chr16:16912113-16912527;FANTOM	14	.	16912218	16912219	0,0,0	2	57,260	0,154
chr16	16919031	16919192	chr16:16919031-16919192;NETCAGE	3	.	16919098	16919099	0,0,0	2	1,27	0,134
chr16	16993868	16994073	chr16:16993868-16994073;NETCAGE	2	.	16993961	16993962	0,0,0	2	1,19	0,186
chr16	17093667	17094066	chr16:17093667-17094066;NETCAGE	3	.	17093940	17093941	0,0,0	2	150,1	0,398
chr16	17098180	17098712	chr16:17098180-17098712;FANTOM	25	.	17098362	17098363	0,0,0	2	133,300	0,232
chr16	17108531	17108629	chr16:17108531-17108629;NETCAGE	2	.	17108581	17108582	0,0,0	2	5,1	0,97
chr16	17155782	17156077	chr16:17155782-17156077;FANTOM	2	.	17156014	17156015	0,0,0	2	171,1	0,294
chr16	17177755	17177948	chr16:17177755-17177948;FANTOM	2	.	17177854	17177855	0,0,0	2	7,1	0,192
chr16	17181454	17181786	chr16:17181454-17181786;FANTOM	13	.	17181652	17181653	0,0,0	2	125,59	0,273
chr16	17198891	17199288	chr16:17198891-17199288;FANTOM	2	.	17199123	17199124	0,0,0	2	202,134	0,263
chr16	17220621	17220846	chr16:17220621-17220846;FANTOM	2	.	17220666	17220667	0,0,0	2	1,135	0,90
chr16	17234759	17234895	chr16:17234759-17234895;FANTOM	3	.	17234826	17234827	0,0,0	2	1,1	0,135
chr16	17253149	17253231	chr16:17253149-17253231;FANTOM	2	.	17253177	17253178	0,0,0	2	1,26	0,56
chr16	17287857	17288182	chr16:17287857-17288182;NETCAGE	2	.	17288019	17288020	0,0,0	2	1,1	0,324
chr16	17288841	17289184	chr16:17288841-17289184;NETCAGE	2	.	17289012	17289013	0,0,0	2	1,1	0,342
chr16	17289437	17289599	chr16:17289437-17289599;NETCAGE	2	.	17289517	17289518	0,0,0	2	1,1	0,161
chr16	17330499	17330684	chr16:17330499-17330684;NETCAGE	2	.	17330614	17330615	0,0,0	2	60,13	0,172
chr16	17341503	17341600	chr16:17341503-17341600;FANTOM	5	.	17341548	17341549	0,0,0	2	1,7	0,90
chr16	17345757	17345856	chr16:17345757-17345856;FANTOM	2	.	17345806	17345807	0,0,0	2	1,1	0,98
chr16	17409260	17409487	chr16:17409260-17409487;FANTOM	29	.	17409328	17409329	0,0,0	2	46,135	0,92
chr16	17426209	17426250	chr16:17426209-17426250;FANTOM	7	.	17426229	17426230	0,0,0	2	1,1	0,40
chr16	17448855	17448885	chr16:17448855-17448885;FANTOM	2	.	17448869	17448870	0,0,0	2	1,1	0,29
chr16	17467683	17468104	chr16:17467683-17468104;FANTOM	17	.	17468004	17468005	0,0,0	2	284,61	0,360
chr16	17510797	17511183	chr16:17510797-17511183;NETCAGE	4	.	17510917	17510918	0,0,0	2	9,154	0,232
chr16	17526635	17527005	chr16:17526635-17527005;NETCAGE	2	.	17526819	17526820	0,0,0	2	1,1	0,369
chr16	17527605	17527665	chr16:17527605-17527665;NETCAGE	2	.	17527634	17527635	0,0,0	2	1,1	0,59
chr16	17533077	17533332	chr16:17533077-17533332;FANTOM	4	.	17533185	17533186	0,0,0	2	1,38	0,217
chr16	17542679	17543094	chr16:17542679-17543094;FANTOM	7	.	17542943	17542944	0,0,0	2	140,25	0,390
chr16	17564596	17564746	chr16:17564596-17564746;NETCAGE	7	.	17564677	17564678	0,0,0	2	35,21	0,129
chr16	17618441	17618513	chr16:17618441-17618513;NETCAGE	3	.	17618463	17618464	0,0,0	2	21,48	0,24
chr16	17654460	17654752	chr16:17654460-17654752;NETCAGE	2	.	17654605	17654606	0,0,0	2	1,1	0,291
chr16	17699242	17699653	chr16:17699242-17699653;NETCAGE	2	.	17699454	17699455	0,0,0	2	15,1	0,410
chr16	17702777	17703383	chr16:17702777-17703383;FANTOM	9	.	17703026	17703027	0,0,0	2	216,323	0,283
chr16	17704458	17704693	chr16:17704458-17704693;FANTOM	36	.	17704544	17704545	0,0,0	2	44,106	0,129
chr16	17710189	17710475	chr16:17710189-17710475;FANTOM	2	.	17710212	17710213	0,0,0	2	1,240	0,46
chr16	17798547	17798814	chr16:17798547-17798814;FANTOM	10	.	17798764	17798765	0,0,0	2	169,1	0,266
chr16	17815804	17815842	chr16:17815804-17815842;FANTOM	2	.	17815822	17815823	0,0,0	2	1,1	0,37
chr16	17833865	17834193	chr16:17833865-17834193;FANTOM	24	.	17833975	17833976	0,0,0	2	99,206	0,122
chr16	17873390	17873478	chr16:17873390-17873478;FANTOM	3	.	17873433	17873434	0,0,0	2	1,1	0,87
chr16	17922001	17922176	chr16:17922001-17922176;NETCAGE	55	.	17922112	17922113	0,0,0	2	87,39	0,136
chr16	17936594	17936826	chr16:17936594-17936826;FANTOM	2	.	17936709	17936710	0,0,0	2	1,1	0,231
chr16	17956778	17956811	chr16:17956778-17956811;FANTOM	2	.	17956794	17956795	0,0,0	2	1,1	0,32
chr16	17969118	17969432	chr16:17969118-17969432;FANTOM	2	.	17969274	17969275	0,0,0	2	1,1	0,313
chr16	18072844	18073167	chr16:18072844-18073167;NETCAGE	16	.	18073096	18073097	0,0,0	2	200,17	0,306
chr16	18074308	18074568	chr16:18074308-18074568;FANTOM	2	.	18074437	18074438	0,0,0	2	1,1	0,259
chr16	18083461	18083736	chr16:18083461-18083736;FANTOM	4	.	18083619	18083620	0,0,0	2	43,1	0,274
chr16	18128937	18129350	chr16:18128937-18129350;NETCAGE	3	.	18129159	18129160	0,0,0	2	49,17	0,396
chr16	18131403	18131705	chr16:18131403-18131705;NETCAGE	2	.	18131553	18131554	0,0,0	2	1,1	0,301
chr16	18136084	18136445	chr16:18136084-18136445;NETCAGE	2	.	18136319	18136320	0,0,0	2	111,1	0,360
chr16	18229841	18229996	chr16:18229841-18229996;FANTOM	2	.	18229918	18229919	0,0,0	2	1,1	0,154
chr16	18232341	18232512	chr16:18232341-18232512;NETCAGE	2	.	18232426	18232427	0,0,0	2	1,1	0,170
chr16	18235764	18236170	chr16:18235764-18236170;FANTOM	4	.	18236007	18236008	0,0,0	2	82,1	0,405
chr16	18267202	18267469	chr16:18267202-18267469;FANTOM	11	.	18267335	18267336	0,0,0	2	1,1	0,266
chr16	18308374	18308568	chr16:18308374-18308568;NETCAGE	2	.	18308465	18308466	0,0,0	2	1,12	0,182
chr16	18315297	18315684	chr16:18315297-18315684;FANTOM	2	.	18315490	18315491	0,0,0	2	1,1	0,386
chr16	18342078	18342474	chr16:18342078-18342474;NETCAGE	4	.	18342349	18342350	0,0,0	2	155,8	0,388
chr16	18362260	18362718	chr16:18362260-18362718;NETCAGE	2	.	18362482	18362483	0,0,0	2	165,178	0,280
chr16	18365797	18366181	chr16:18365797-18366181;NETCAGE	12	.	18365967	18365968	0,0,0	2	6,49	0,335
chr16	18378550	18378974	chr16:18378550-18378974;NETCAGE	4	.	18378713	18378714	0,0,0	2	93,190	0,234
chr16	18383854	18384327	chr16:18383854-18384327;NETCAGE	4	.	18384084	18384085	0,0,0	2	102,114	0,359
chr16	18387921	18388045	chr16:18387921-18388045;FANTOM	2	.	18387977	18387978	0,0,0	2	1,12	0,112
chr16	18391369	18391641	chr16:18391369-18391641;NETCAGE	2	.	18391504	18391505	0,0,0	2	1,1	0,271
chr16	18393291	18393445	chr16:18393291-18393445;FANTOM	2	.	18393361	18393362	0,0,0	2	1,13	0,141
chr16	18395263	18395312	chr16:18395263-18395312;FANTOM	11	.	18395287	18395288	0,0,0	2	1,1	0,48
chr16	18396352	18396542	chr16:18396352-18396542;FANTOM	11	.	18396443	18396444	0,0,0	2	1,7	0,183
chr16	18416410	18416863	chr16:18416410-18416863;NETCAGE	9	.	18416679	18416680	0,0,0	2	194,107	0,346
chr16	18419623	18419881	chr16:18419623-18419881;FANTOM	2	.	18419691	18419692	0,0,0	2	1,121	0,137
chr16	18460091	18460427	chr16:18460091-18460427;FANTOM	43	.	18460270	18460271	0,0,0	2	179,156	0,180
chr16	18486135	18486392	chr16:18486135-18486392;NETCAGE	2	.	18486271	18486272	0,0,0	2	18,1	0,256
chr16	18628763	18628889	chr16:18628763-18628889;FANTOM	32	.	18628811	18628812	0,0,0	2	9,37	0,89
chr16	18647821	18647830	chr16:18647821-18647830;FANTOM	2	.	18647825	18647826	0,0,0	2	1,1	0,8
chr16	18649442	18649568	chr16:18649442-18649568;FANTOM	2	.	18649504	18649505	0,0,0	2	1,1	0,125
chr16	18687086	18687312	chr16:18687086-18687312;FANTOM	9	.	18687198	18687199	0,0,0	2	1,1	0,225
chr16	18687635	18687760	chr16:18687635-18687760;NETCAGE	2	.	18687697	18687698	0,0,0	2	1,1	0,124
chr16	18696694	18696892	chr16:18696694-18696892;FANTOM	3	.	18696770	18696771	0,0,0	2	1,45	0,153
chr16	18703546	18703853	chr16:18703546-18703853;FANTOM	5	.	18703685	18703686	0,0,0	2	2,30	0,277
chr16	18704710	18704823	chr16:18704710-18704823;FANTOM	2	.	18704766	18704767	0,0,0	2	1,1	0,112
chr16	18733244	18733687	chr16:18733244-18733687;FANTOM	24	.	18733447	18733448	0,0,0	2	129,164	0,279
chr16	18739904	18740041	chr16:18739904-18740041;FANTOM	3	.	18739972	18739973	0,0,0	2	2,1	0,136
chr16	18819644	18819723	chr16:18819644-18819723;FANTOM	4	.	18819678	18819679	0,0,0	2	26,36	0,43
chr16	18875917	18876079	chr16:18875917-18876079;NETCAGE	6	.	18876062	18876063	0,0,0	2	131,1	0,161
chr16	19010934	19011113	chr16:19010934-19011113;FANTOM	10	.	19011037	19011038	0,0,0	2	30,1	0,178
chr16	19027228	19027485	chr16:19027228-19027485;FANTOM	2	.	19027258	19027259	0,0,0	2	1,196	0,61
chr16	19052952	19053236	chr16:19052952-19053236;FANTOM	46	.	19053055	19053056	0,0,0	2	6,83	0,201
chr16	19063337	19063683	chr16:19063337-19063683;NETCAGE	3	.	19063526	19063527	0,0,0	2	35,1	0,345
chr16	19064512	19064889	chr16:19064512-19064889;FANTOM	14	.	19064752	19064753	0,0,0	2	107,2	0,375
chr16	19179359	19179664	chr16:19179359-19179664;FANTOM	25	.	19179522	19179523	0,0,0	2	88,65	0,240
chr16	19218511	19218713	chr16:19218511-19218713;FANTOM	83	.	19218616	19218617	0,0,0	2	57,48	0,154
chr16	19234917	19235046	chr16:19234917-19235046;FANTOM	9	.	19234991	19234992	0,0,0	2	23,2	0,127
chr16	19236316	19236601	chr16:19236316-19236601;NETCAGE	13	.	19236395	19236396	0,0,0	2	37,163	0,122
chr16	19246025	19246160	chr16:19246025-19246160;FANTOM	6	.	19246158	19246159	0,0,0	2	134,1	0,134
chr16	19761844	19762324	chr16:19761844-19762324;FANTOM	30	.	19762014	19762015	0,0,0	2	129,268	0,212
chr16	19768225	19768511	chr16:19768225-19768511;FANTOM	4	.	19768337	19768338	0,0,0	2	31,92	0,194
chr16	19843933	19844208	chr16:19843933-19844208;FANTOM	2	.	19844070	19844071	0,0,0	2	1,1	0,274
chr16	19875344	19875446	chr16:19875344-19875446;FANTOM	2	.	19875394	19875395	0,0,0	2	1,1	0,101
chr16	19883051	19883428	chr16:19883051-19883428;FANTOM	3	.	19883184	19883185	0,0,0	2	1,111	0,266
chr16	19918381	19918647	chr16:19918381-19918647;FANTOM	2	.	19918592	19918593	0,0,0	2	158,1	0,265
chr16	19969708	19969900	chr16:19969708-19969900;FANTOM	44	.	19969810	19969811	0,0,0	2	82,68	0,124
chr16	19973595	19973900	chr16:19973595-19973900;FANTOM	2	.	19973785	19973786	0,0,0	2	78,1	0,304
chr16	19977353	19977736	chr16:19977353-19977736;FANTOM	2	.	19977633	19977634	0,0,0	2	180,1	0,382
chr16	19980265	19980341	chr16:19980265-19980341;FANTOM	5	.	19980331	19980332	0,0,0	2	59,1	0,75
chr16	19981246	19981397	chr16:19981246-19981397;FANTOM	3	.	19981304	19981305	0,0,0	2	1,34	0,117
chr16	20188511	20189124	chr16:20188511-20189124;FANTOM	2	.	20188564	20188565	0,0,0	2	1,507	0,106
chr16	20237437	20237727	chr16:20237437-20237727;FANTOM	34	.	20237613	20237614	0,0,0	2	86,22	0,268
chr16	20342792	20343145	chr16:20342792-20343145;FANTOM	2	.	20343092	20343093	0,0,0	2	259,11	0,342
chr16	20357954	20358419	chr16:20357954-20358419;FANTOM	6	.	20358071	20358072	0,0,0	2	24,254	0,211
chr16	20391955	20392194	chr16:20391955-20392194;FANTOM	2	.	20392073	20392074	0,0,0	2	1,2	0,237
chr16	20414186	20414429	chr16:20414186-20414429;FANTOM	12	.	20414286	20414287	0,0,0	2	78,119	0,124
chr16	20415338	20416019	chr16:20415338-20416019;FANTOM	12	.	20415617	20415618	0,0,0	2	228,349	0,332
chr16	20420415	20420772	chr16:20420415-20420772;FANTOM	2	.	20420635	20420636	0,0,0	2	86,1	0,356
chr16	20421019	20421334	chr16:20421019-20421334;FANTOM	2	.	20421172	20421173	0,0,0	2	1,8	0,307
chr16	20421505	20422031	chr16:20421505-20422031;FANTOM	2	.	20421824	20421825	0,0,0	2	265,152	0,374
chr16	20424315	20424546	chr16:20424315-20424546;FANTOM	27	.	20424443	20424444	0,0,0	2	61,34	0,197
chr16	20424782	20425044	chr16:20424782-20425044;FANTOM	2	.	20425018	20425019	0,0,0	2	212,1	0,261
chr16	20425339	20425508	chr16:20425339-20425508;FANTOM	8	.	20425424	20425425	0,0,0	2	71,68	0,101
chr16	20454439	20454604	chr16:20454439-20454604;FANTOM	4	.	20454523	20454524	0,0,0	2	9,4	0,161
chr16	20497360	20497553	chr16:20497360-20497553;FANTOM	2	.	20497426	20497427	0,0,0	2	1,60	0,133
chr16	20565163	20565479	chr16:20565163-20565479;FANTOM	2	.	20565259	20565260	0,0,0	2	1,123	0,193
chr16	20705899	20706301	chr16:20705899-20706301;NETCAGE	2	.	20706148	20706149	0,0,0	2	235,138	0,264
chr16	20731778	20731957	chr16:20731778-20731957;FANTOM	5	.	20731867	20731868	0,0,0	2	1,1	0,178
chr16	20750728	20750863	chr16:20750728-20750863;FANTOM	3	.	20750823	20750824	0,0,0	2	58,1	0,134
chr16	20794824	20795049	chr16:20794824-20795049;FANTOM	2	.	20794960	20794961	0,0,0	2	77,29	0,196
chr16	20804660	20804997	chr16:20804660-20804997;FANTOM	8	.	20804733	20804734	0,0,0	2	12,201	0,136
chr16	21010701	21010942	chr16:21010701-21010942;NETCAGE	4	.	21010802	21010803	0,0,0	2	22,60	0,181
chr16	21074884	21075148	chr16:21074884-21075148;NETCAGE	12	.	21075075	21075076	0,0,0	2	121,1	0,263
chr16	21182227	21182354	chr16:21182227-21182354;NETCAGE	4	.	21182344	21182345	0,0,0	2	109,1	0,126
chr16	21187599	21187755	chr16:21187599-21187755;FANTOM	2	.	21187676	21187677	0,0,0	2	1,1	0,155
chr16	21191602	21191724	chr16:21191602-21191724;NETCAGE	17	.	21191664	21191665	0,0,0	2	11,7	0,115
chr16	21249599	21249816	chr16:21249599-21249816;NETCAGE	2	.	21249707	21249708	0,0,0	2	1,1	0,216
chr16	21289674	21290008	chr16:21289674-21290008;FANTOM	2	.	21289837	21289838	0,0,0	2	1,7	0,327
chr16	21339462	21339745	chr16:21339462-21339745;FANTOM	4	.	21339604	21339605	0,0,0	2	3,1	0,282
chr16	21382379	21382622	chr16:21382379-21382622;FANTOM	3	.	21382440	21382441	0,0,0	2	1,121	0,122
chr16	21398553	21398928	chr16:21398553-21398928;FANTOM	40	.	21398757	21398758	0,0,0	2	38,4	0,371
chr16	21402183	21402509	chr16:21402183-21402509;FANTOM	2	.	21402260	21402261	0,0,0	2	1,171	0,155
chr16	21423891	21424082	chr16:21423891-21424082;NETCAGE	2	.	21423986	21423987	0,0,0	2	1,1	0,190
chr16	21499076	21499496	chr16:21499076-21499496;FANTOM	2	.	21499212	21499213	0,0,0	2	1,148	0,272
chr16	21546536	21546836	chr16:21546536-21546836;NETCAGE	2	.	21546685	21546686	0,0,0	2	1,1	0,299
chr16	21553658	21553822	chr16:21553658-21553822;NETCAGE	7	.	21553729	21553730	0,0,0	2	17,37	0,127
chr16	21586010	21586413	chr16:21586010-21586413;FANTOM	2	.	21586048	21586049	0,0,0	2	4,329	0,74
chr16	21590978	21591141	chr16:21590978-21591141;FANTOM	5	.	21591044	21591045	0,0,0	2	5,35	0,128
chr16	21592405	21592677	chr16:21592405-21592677;FANTOM	4	.	21592540	21592541	0,0,0	2	1,1	0,271
chr16	21595676	21595917	chr16:21595676-21595917;FANTOM	6	.	21595891	21595892	0,0,0	2	194,3	0,238
chr16	21625172	21625537	chr16:21625172-21625537;NETCAGE	2	.	21625290	21625291	0,0,0	2	1,129	0,236
chr16	21636767	21636899	chr16:21636767-21636899;FANTOM	2	.	21636826	21636827	0,0,0	2	1,14	0,118
chr16	21637617	21637783	chr16:21637617-21637783;FANTOM	2	.	21637746	21637747	0,0,0	2	95,1	0,165
chr16	21641983	21642401	chr16:21641983-21642401;FANTOM	14	.	21642246	21642247	0,0,0	2	146,36	0,382
chr16	21665176	21665311	chr16:21665176-21665311;FANTOM	2	.	21665241	21665242	0,0,0	2	1,4	0,131
chr16	21682923	21683313	chr16:21682923-21683313;FANTOM	2	.	21683112	21683113	0,0,0	2	1,11	0,379
chr16	21779263	21779463	chr16:21779263-21779463;NETCAGE	2	.	21779371	21779372	0,0,0	2	18,1	0,199
chr16	21818290	21818570	chr16:21818290-21818570;FANTOM	7	.	21818390	21818391	0,0,0	2	42,120	0,160
chr16	21909214	21909533	chr16:21909214-21909533;NETCAGE	3	.	21909257	21909258	0,0,0	2	1,233	0,86
chr16	21916820	21916866	chr16:21916820-21916866;FANTOM	2	.	21916842	21916843	0,0,0	2	1,1	0,45
chr16	21927004	21927224	chr16:21927004-21927224;NETCAGE	2	.	21927138	21927139	0,0,0	2	52,2	0,218
chr16	21996961	21997193	chr16:21996961-21997193;FANTOM	2	.	21997139	21997140	0,0,0	2	126,1	0,231
chr16	22091406	22091502	chr16:22091406-22091502;FANTOM	3	.	22091453	22091454	0,0,0	2	1,1	0,95
chr16	22108227	22108545	chr16:22108227-22108545;FANTOM	11	.	22108346	22108347	0,0,0	2	20,98	0,220
chr16	22109129	22109249	chr16:22109129-22109249;FANTOM	2	.	22109185	22109186	0,0,0	2	1,7	0,113
chr16	22116834	22117496	chr16:22116834-22117496;FANTOM	59	.	22117178	22117179	0,0,0	2	301,274	0,388
chr16	22118076	22118471	chr16:22118076-22118471;FANTOM	2	.	22118309	22118310	0,0,0	2	79,7	0,388
chr16	22118863	22119943	chr16:22118863-22119943;FANTOM	17	.	22119119	22119120	0,0,0	2	176,742	0,338
chr16	22124388	22124725	chr16:22124388-22124725;FANTOM	23	.	22124509	22124510	0,0,0	2	122,215	0,122
chr16	22200588	22200816	chr16:22200588-22200816;FANTOM	10	.	22200676	22200677	0,0,0	2	10,61	0,167
chr16	22238706	22238720	chr16:22238706-22238720;NETCAGE	2	.	22238712	22238713	0,0,0	2	1,1	0,13
chr16	22348891	22349022	chr16:22348891-22349022;FANTOM	3	.	22348954	22348955	0,0,0	2	1,4	0,127
chr16	22358899	22359300	chr16:22358899-22359300;FANTOM	10	.	22358953	22358954	0,0,0	2	15,306	0,95
chr16	22428853	22429216	chr16:22428853-22429216;FANTOM	16	.	22429139	22429140	0,0,0	2	247,36	0,327
chr16	22432965	22433037	chr16:22432965-22433037;FANTOM	2	.	22433000	22433001	0,0,0	2	1,1	0,71
chr16	22512674	22512859	chr16:22512674-22512859;FANTOM	2	.	22512766	22512767	0,0,0	2	1,1	0,184
chr16	22514683	22515097	chr16:22514683-22515097;FANTOM	22	.	22514884	22514885	0,0,0	2	6,17	0,397
chr16	22516584	22516696	chr16:22516584-22516696;FANTOM	2	.	22516642	22516643	0,0,0	2	6,1	0,111
chr16	22533346	22533459	chr16:22533346-22533459;FANTOM	58	.	22533442	22533443	0,0,0	2	82,1	0,112
chr16	22544682	22544972	chr16:22544682-22544972;NETCAGE	2	.	22544877	22544878	0,0,0	2	102,1	0,289
chr16	22545177	22545522	chr16:22545177-22545522;FANTOM	2	.	22545259	22545260	0,0,0	2	56,235	0,110
chr16	22551306	22551673	chr16:22551306-22551673;NETCAGE	9	.	22551464	22551465	0,0,0	2	125,175	0,192
chr16	22615939	22616283	chr16:22615939-22616283;FANTOM	5	.	22616019	22616020	0,0,0	2	1,183	0,161
chr16	22618704	22619018	chr16:22618704-22619018;FANTOM	4	.	22618976	22618977	0,0,0	2	233,1	0,313
chr16	22630022	22630278	chr16:22630022-22630278;FANTOM	2	.	22630178	22630179	0,0,0	2	143,86	0,170
chr16	22658084	22658167	chr16:22658084-22658167;FANTOM	2	.	22658123	22658124	0,0,0	2	1,4	0,79
chr16	22766567	22766960	chr16:22766567-22766960;FANTOM	2	.	22766763	22766764	0,0,0	2	1,1	0,392
chr16	22797588	22797803	chr16:22797588-22797803;NETCAGE	2	.	22797648	22797649	0,0,0	2	21,115	0,100
chr16	22844718	22844823	chr16:22844718-22844823;FANTOM	108	.	22844775	22844776	0,0,0	2	28,18	0,87
chr16	22881571	22881919	chr16:22881571-22881919;FANTOM	104	.	22881751	22881752	0,0,0	2	24,11	0,337
chr16	22885457	22885715	chr16:22885457-22885715;FANTOM	8	.	22885606	22885607	0,0,0	2	93,52	0,206
chr16	23015017	23015141	chr16:23015017-23015141;NETCAGE	2	.	23015078	23015079	0,0,0	2	1,1	0,123
chr16	23022640	23022862	chr16:23022640-23022862;NETCAGE	3	.	23022751	23022752	0,0,0	2	2,1	0,221
chr16	23037848	23038358	chr16:23037848-23038358;NETCAGE	6	.	23038069	23038070	0,0,0	2	141,208	0,302
chr16	23039408	23039539	chr16:23039408-23039539;FANTOM	25	.	23039470	23039471	0,0,0	2	15,21	0,110
chr16	23099602	23099990	chr16:23099602-23099990;FANTOM	10	.	23099909	23099910	0,0,0	2	252,25	0,363
chr16	23102900	23103167	chr16:23102900-23103167;FANTOM	83	.	23103141	23103142	0,0,0	2	239,23	0,244
chr16	23106230	23106460	chr16:23106230-23106460;FANTOM	7	.	23106334	23106335	0,0,0	2	1,22	0,208
chr16	23136769	23136886	chr16:23136769-23136886;FANTOM	2	.	23136830	23136831	0,0,0	2	7,1	0,116
chr16	23164693	23164861	chr16:23164693-23164861;FANTOM	31	.	23164770	23164771	0,0,0	2	32,44	0,124
chr16	23167212	23167463	chr16:23167212-23167463;FANTOM	2	.	23167378	23167379	0,0,0	2	84,1	0,250
chr16	23177992	23178170	chr16:23177992-23178170;FANTOM	24	.	23178085	23178086	0,0,0	2	19,9	0,169
chr16	23181175	23181393	chr16:23181175-23181393;FANTOM	2	.	23181358	23181359	0,0,0	2	150,1	0,217
chr16	23181631	23181987	chr16:23181631-23181987;FANTOM	17	.	23181768	23181769	0,0,0	2	126,206	0,150
chr16	23182557	23182925	chr16:23182557-23182925;FANTOM	2	.	23182740	23182741	0,0,0	2	1,2	0,366
chr16	23228559	23228916	chr16:23228559-23228916;FANTOM	30	.	23228774	23228775	0,0,0	2	89,14	0,343
chr16	23237983	23238089	chr16:23237983-23238089;FANTOM	5	.	23238035	23238036	0,0,0	2	1,1	0,105
chr16	23241671	23242019	chr16:23241671-23242019;FANTOM	4	.	23241688	23241689	0,0,0	2	2,314	0,34
chr16	23249495	23249845	chr16:23249495-23249845;FANTOM	2	.	23249555	23249556	0,0,0	2	1,230	0,120
chr16	23250760	23251096	chr16:23250760-23251096;FANTOM	10	.	23250788	23250789	0,0,0	2	17,296	0,40
chr16	23280568	23280995	chr16:23280568-23280995;FANTOM	5	.	23280660	23280661	0,0,0	2	90,331	0,96
chr16	23284480	23284711	chr16:23284480-23284711;FANTOM	2	.	23284552	23284553	0,0,0	2	25,111	0,120
chr16	23284907	23285205	chr16:23284907-23285205;FANTOM	3	.	23285055	23285056	0,0,0	2	1,1	0,297
chr16	23287471	23287642	chr16:23287471-23287642;FANTOM	11	.	23287624	23287625	0,0,0	2	152,16	0,155
chr16	23314858	23315150	chr16:23314858-23315150;FANTOM	2	.	23315004	23315005	0,0,0	2	3,1	0,291
chr16	23346927	23347142	chr16:23346927-23347142;FANTOM	2	.	23347034	23347035	0,0,0	2	1,1	0,214
chr16	23375130	23375458	chr16:23375130-23375458;FANTOM	33	.	23375221	23375222	0,0,0	2	6,151	0,177
chr16	23456620	23457010	chr16:23456620-23457010;FANTOM	2	.	23456843	23456844	0,0,0	2	59,1	0,389
chr16	23500558	23500861	chr16:23500558-23500861;FANTOM	8	.	23500710	23500711	0,0,0	2	7,4	0,299
chr16	23557364	23557583	chr16:23557364-23557583;FANTOM	2	.	23557368	23557369	0,0,0	2	1,211	0,8
chr16	23846912	23847086	chr16:23846912-23847086;FANTOM	9	.	23847032	23847033	0,0,0	2	70,3	0,171
chr16	23960437	23960629	chr16:23960437-23960629;FANTOM	23	.	23960528	23960529	0,0,0	2	37,46	0,146
chr16	23975781	23976064	chr16:23975781-23976064;NETCAGE	2	.	23975915	23975916	0,0,0	2	1,15	0,268
chr16	23980023	23980251	chr16:23980023-23980251;FANTOM	2	.	23980114	23980115	0,0,0	2	1,46	0,182
chr16	23980901	23981139	chr16:23980901-23981139;FANTOM	5	.	23981019	23981020	0,0,0	2	1,1	0,237
chr16	23984396	23984609	chr16:23984396-23984609;FANTOM	8	.	23984494	23984495	0,0,0	2	1,17	0,196
chr16	23986252	23986533	chr16:23986252-23986533;NETCAGE	2	.	23986407	23986408	0,0,0	2	48,17	0,264
chr16	23990637	23991018	chr16:23990637-23991018;FANTOM	38	.	23990836	23990837	0,0,0	2	27,8	0,373
chr16	23993551	23993700	chr16:23993551-23993700;FANTOM	7	.	23993560	23993561	0,0,0	2	2,132	0,17
chr16	23994222	23994592	chr16:23994222-23994592;FANTOM	8	.	23994350	23994351	0,0,0	2	1,113	0,257
chr16	23995015	23995280	chr16:23995015-23995280;NETCAGE	2	.	23995245	23995246	0,0,0	2	222,26	0,239
chr16	24013306	24013601	chr16:24013306-24013601;FANTOM	109	.	24013562	24013563	0,0,0	2	220,1	0,294
chr16	24017335	24017511	chr16:24017335-24017511;NETCAGE	4	.	24017422	24017423	0,0,0	2	1,1	0,175
chr16	24069643	24069745	chr16:24069643-24069745;FANTOM	4	.	24069693	24069694	0,0,0	2	1,1	0,101
chr16	24130066	24130366	chr16:24130066-24130366;FANTOM	3	.	24130215	24130216	0,0,0	2	1,1	0,299
chr16	24136668	24136823	chr16:24136668-24136823;FANTOM	2	.	24136793	24136794	0,0,0	2	98,1	0,154
chr16	24151389	24151758	chr16:24151389-24151758;FANTOM	7	.	24151553	24151554	0,0,0	2	1,40	0,329
chr16	24155226	24155420	chr16:24155226-24155420;FANTOM	2	.	24155323	24155324	0,0,0	2	3,1	0,193
chr16	24156806	24157178	chr16:24156806-24157178;FANTOM	7	.	24156995	24156996	0,0,0	2	8,1	0,371
chr16	24159554	24159721	chr16:24159554-24159721;FANTOM	35	.	24159646	24159647	0,0,0	2	24,5	0,162
chr16	24165785	24165895	chr16:24165785-24165895;FANTOM	2	.	24165847	24165848	0,0,0	2	17,1	0,109
chr16	24173751	24174064	chr16:24173751-24174064;NETCAGE	2	.	24173968	24173969	0,0,0	2	123,1	0,312
chr16	24179350	24179513	chr16:24179350-24179513;FANTOM	11	.	24179433	24179434	0,0,0	2	7,2	0,161
chr16	24181661	24181757	chr16:24181661-24181757;FANTOM	2	.	24181708	24181709	0,0,0	2	1,1	0,95
chr16	24182576	24182781	chr16:24182576-24182781;FANTOM	3	.	24182678	24182679	0,0,0	2	1,1	0,204
chr16	24193088	24193399	chr16:24193088-24193399;NETCAGE	2	.	24193319	24193320	0,0,0	2	153,1	0,310
chr16	24193548	24194259	chr16:24193548-24194259;FANTOM	18	.	24193933	24193934	0,0,0	2	376,316	0,395
chr16	24199904	24200209	chr16:24199904-24200209;FANTOM	93	.	24200078	24200079	0,0,0	2	108,64	0,241
chr16	24200422	24200561	chr16:24200422-24200561;FANTOM	37	.	24200466	24200467	0,0,0	2	20,69	0,70
chr16	24202845	24203237	chr16:24202845-24203237;FANTOM	5	.	24203092	24203093	0,0,0	2	106,2	0,390
chr16	24204505	24204624	chr16:24204505-24204624;FANTOM	2	.	24204564	24204565	0,0,0	2	1,1	0,118
chr16	24217056	24217255	chr16:24217056-24217255;FANTOM	22	.	24217158	24217159	0,0,0	2	65,58	0,141
chr16	24223300	24223620	chr16:24223300-24223620;FANTOM	14	.	24223470	24223471	0,0,0	2	80,59	0,261
chr16	24238443	24238626	chr16:24238443-24238626;FANTOM	6	.	24238583	24238584	0,0,0	2	112,13	0,170
chr16	24259988	24260294	chr16:24259988-24260294;FANTOM	59	.	24260173	24260174	0,0,0	2	126,61	0,245
chr16	24313319	24313417	chr16:24313319-24313417;FANTOM	2	.	24313367	24313368	0,0,0	2	1,1	0,97
chr16	24336717	24336939	chr16:24336717-24336939;FANTOM	2	.	24336828	24336829	0,0,0	2	3,1	0,221
chr16	24341935	24342032	chr16:24341935-24342032;FANTOM	3	.	24341967	24341968	0,0,0	2	1,33	0,64
chr16	24376701	24376920	chr16:24376701-24376920;FANTOM	5	.	24376808	24376809	0,0,0	2	1,5	0,214
chr16	24394397	24395024	chr16:24394397-24395024;FANTOM	2	.	24394691	24394692	0,0,0	2	243,280	0,347
chr16	24396654	24396871	chr16:24396654-24396871;FANTOM	7	.	24396705	24396706	0,0,0	2	5,119	0,98
chr16	24422301	24422643	chr16:24422301-24422643;FANTOM	5	.	24422376	24422377	0,0,0	2	2,192	0,150
chr16	24425786	24426245	chr16:24425786-24426245;FANTOM	17	.	24425901	24425902	0,0,0	2	87,315	0,144
chr16	24433624	24433894	chr16:24433624-24433894;FANTOM	2	.	24433678	24433679	0,0,0	2	1,161	0,109
chr16	24434718	24435024	chr16:24434718-24435024;FANTOM	16	.	24434810	24434811	0,0,0	2	81,202	0,104
chr16	24450047	24450300	chr16:24450047-24450300;FANTOM	11	.	24450174	24450175	0,0,0	2	3,1	0,252
chr16	24452998	24453328	chr16:24452998-24453328;FANTOM	31	.	24453097	24453098	0,0,0	2	9,140	0,190
chr16	24454652	24454847	chr16:24454652-24454847;FANTOM	2	.	24454706	24454707	0,0,0	2	1,86	0,109
chr16	24477032	24477325	chr16:24477032-24477325;NETCAGE	3	.	24477178	24477179	0,0,0	2	1,1	0,292
chr16	24484007	24484394	chr16:24484007-24484394;FANTOM	11	.	24484173	24484174	0,0,0	2	86,140	0,247
chr16	24488120	24488533	chr16:24488120-24488533;NETCAGE	7	.	24488129	24488130	0,0,0	2	10,403	0,10
chr16	24490676	24491192	chr16:24490676-24491192;FANTOM	3	.	24491011	24491012	0,0,0	2	303,148	0,368
chr16	24599992	24600183	chr16:24599992-24600183;FANTOM	14	.	24600109	24600110	0,0,0	2	51,7	0,184
chr16	24600777	24600872	chr16:24600777-24600872;FANTOM	2	.	24600824	24600825	0,0,0	2	1,1	0,94
chr16	24603493	24603821	chr16:24603493-24603821;FANTOM	2	.	24603539	24603540	0,0,0	2	1,235	0,93
chr16	24624584	24624901	chr16:24624584-24624901;FANTOM	20	.	24624650	24624651	0,0,0	2	24,207	0,110
chr16	24625592	24625960	chr16:24625592-24625960;FANTOM	8	.	24625734	24625735	0,0,0	2	122,204	0,164
chr16	24626346	24626598	chr16:24626346-24626598;FANTOM	10	.	24626453	24626454	0,0,0	2	34,70	0,182
chr16	24628599	24628834	chr16:24628599-24628834;FANTOM	2	.	24628716	24628717	0,0,0	2	1,1	0,234
chr16	24629162	24629720	chr16:24629162-24629720;FANTOM	34	.	24629448	24629449	0,0,0	2	190,175	0,383
chr16	24637649	24637835	chr16:24637649-24637835;FANTOM	2	.	24637743	24637744	0,0,0	2	5,1	0,185
chr16	24642227	24642244	chr16:24642227-24642244;FANTOM	2	.	24642235	24642236	0,0,0	2	1,1	0,16
chr16	24656915	24657146	chr16:24656915-24657146;FANTOM	32	.	24657054	24657055	0,0,0	2	72,24	0,207
chr16	24669850	24670177	chr16:24669850-24670177;FANTOM	2	.	24670004	24670005	0,0,0	2	50,68	0,259
chr16	24736085	24736199	chr16:24736085-24736199;FANTOM	2	.	24736141	24736142	0,0,0	2	1,1	0,113
chr16	24766264	24766652	chr16:24766264-24766652;FANTOM	2	.	24766457	24766458	0,0,0	2	1,1	0,387
chr16	24780790	24781267	chr16:24780790-24781267;FANTOM	2	.	24781044	24781045	0,0,0	2	118,85	0,392
chr16	24781555	24781906	chr16:24781555-24781906;FANTOM	2	.	24781730	24781731	0,0,0	2	1,1	0,350
chr16	24785131	24785479	chr16:24785131-24785479;NETCAGE	2	.	24785194	24785195	0,0,0	2	1,222	0,126
chr16	24826557	24827009	chr16:24826557-24827009;FANTOM	10	.	24826671	24826672	0,0,0	2	43,266	0,186
chr16	24859984	24860159	chr16:24859984-24860159;FANTOM	2	.	24860085	24860086	0,0,0	2	29,1	0,174
chr16	24869587	24869627	chr16:24869587-24869627;NETCAGE	2	.	24869588	24869589	0,0,0	2	1,37	0,3
chr16	24879262	24879498	chr16:24879262-24879498;FANTOM	24	.	24879355	24879356	0,0,0	2	91,139	0,97
chr16	24891608	24892202	chr16:24891608-24892202;FANTOM	31	.	24891763	24891764	0,0,0	2	118,401	0,193
chr16	24911026	24911309	chr16:24911026-24911309;FANTOM	17	.	24911086	24911087	0,0,0	2	20,181	0,102
chr16	24919648	24920233	chr16:24919648-24920233;FANTOM	18	.	24919938	24919939	0,0,0	2	279,282	0,303
chr16	24922756	24922916	chr16:24922756-24922916;NETCAGE	2	.	24922864	24922865	0,0,0	2	59,1	0,159
chr16	24933891	24934234	chr16:24933891-24934234;FANTOM	5	.	24934062	24934063	0,0,0	2	1,1	0,342
chr16	24946446	24946832	chr16:24946446-24946832;FANTOM	2	.	24946753	24946754	0,0,0	2	231,1	0,385
chr16	24965283	24965660	chr16:24965283-24965660;FANTOM	2	.	24965348	24965349	0,0,0	2	1,247	0,130
chr16	24975042	24975169	chr16:24975042-24975169;FANTOM	2	.	24975105	24975106	0,0,0	2	1,1	0,126
chr16	25010367	25010451	chr16:25010367-25010451;FANTOM	2	.	25010409	25010410	0,0,0	2	2,1	0,83
chr16	25011019	25011570	chr16:25011019-25011570;FANTOM	3	.	25011190	25011191	0,0,0	2	121,328	0,223
chr16	25011730	25011879	chr16:25011730-25011879;FANTOM	7	.	25011795	25011796	0,0,0	2	35,52	0,97
chr16	25012373	25012603	chr16:25012373-25012603;FANTOM	2	.	25012487	25012488	0,0,0	2	1,1	0,229
chr16	25013113	25013443	chr16:25013113-25013443;FANTOM	2	.	25013279	25013280	0,0,0	2	4,1	0,329
chr16	25021751	25022081	chr16:25021751-25022081;NETCAGE	2	.	25021914	25021915	0,0,0	2	1,4	0,326
chr16	25024708	25025087	chr16:25024708-25025087;FANTOM	18	.	25024887	25024888	0,0,0	2	148,167	0,212
chr16	25028533	25028611	chr16:25028533-25028611;FANTOM	2	.	25028552	25028553	0,0,0	2	1,40	0,38
chr16	25033149	25033381	chr16:25033149-25033381;FANTOM	2	.	25033281	25033282	0,0,0	2	34,1	0,231
chr16	25035162	25035512	chr16:25035162-25035512;FANTOM	2	.	25035336	25035337	0,0,0	2	1,1	0,349
chr16	25038665	25039040	chr16:25038665-25039040;FANTOM	7	.	25038821	25038822	0,0,0	2	135,196	0,179
chr16	25040113	25040398	chr16:25040113-25040398;FANTOM	83	.	25040301	25040302	0,0,0	2	151,59	0,226
chr16	25041138	25041797	chr16:25041138-25041797;FANTOM	43	.	25041380	25041381	0,0,0	2	194,368	0,291
chr16	25041965	25042468	chr16:25041965-25042468;FANTOM	18	.	25042067	25042068	0,0,0	2	93,390	0,113
chr16	25043257	25044322	chr16:25043257-25044322;FANTOM	51	.	25043342	25043343	0,0,0	2	86,979	0,86
chr16	25044668	25045102	chr16:25044668-25045102;FANTOM	2	.	25044849	25044850	0,0,0	2	95,166	0,268
chr16	25053013	25053379	chr16:25053013-25053379;FANTOM	4	.	25053088	25053089	0,0,0	2	1,216	0,150
chr16	25058911	25059207	chr16:25058911-25059207;FANTOM	32	.	25059086	25059087	0,0,0	2	134,78	0,218
chr16	25061266	25061565	chr16:25061266-25061565;FANTOM	2	.	25061398	25061399	0,0,0	2	83,117	0,182
chr16	25220606	25220940	chr16:25220606-25220940;FANTOM	4	.	25220832	25220833	0,0,0	2	121,1	0,333
chr16	25249002	25249199	chr16:25249002-25249199;FANTOM	10	.	25249082	25249083	0,0,0	2	1,36	0,161
chr16	25385519	25386040	chr16:25385519-25386040;FANTOM	5	.	25385782	25385783	0,0,0	2	207,201	0,320
chr16	25407793	25407979	chr16:25407793-25407979;FANTOM	2	.	25407812	25407813	0,0,0	2	1,148	0,38
chr16	25418151	25418665	chr16:25418151-25418665;FANTOM	2	.	25418375	25418376	0,0,0	2	177,242	0,272
chr16	25426414	25426744	chr16:25426414-25426744;FANTOM	2	.	25426594	25426595	0,0,0	2	124,93	0,237
chr16	25427928	25428081	chr16:25427928-25428081;FANTOM	2	.	25428004	25428005	0,0,0	2	1,1	0,152
chr16	25440166	25440478	chr16:25440166-25440478;FANTOM	2	.	25440284	25440285	0,0,0	2	9,83	0,229
chr16	25466034	25466259	chr16:25466034-25466259;FANTOM	2	.	25466216	25466217	0,0,0	2	141,1	0,224
chr16	25528497	25528826	chr16:25528497-25528826;FANTOM	2	.	25528584	25528585	0,0,0	2	1,155	0,174
chr16	25529695	25529890	chr16:25529695-25529890;FANTOM	2	.	25529822	25529823	0,0,0	2	62,1	0,194
chr16	25532094	25532519	chr16:25532094-25532519;FANTOM	17	.	25532223	25532224	0,0,0	2	24,190	0,235
chr16	25583601	25583723	chr16:25583601-25583723;FANTOM	2	.	25583662	25583663	0,0,0	2	3,1	0,121
chr16	25584939	25585067	chr16:25584939-25585067;FANTOM	2	.	25584997	25584998	0,0,0	2	1,12	0,116
chr16	25735458	25735607	chr16:25735458-25735607;FANTOM	2	.	25735532	25735533	0,0,0	2	1,1	0,148
chr16	25746278	25746293	chr16:25746278-25746293;FANTOM	2	.	25746285	25746286	0,0,0	2	1,1	0,14
chr16	25759737	25759744	chr16:25759737-25759744;FANTOM	2	.	25759740	25759741	0,0,0	2	1,1	0,6
chr16	25803340	25803406	chr16:25803340-25803406;FANTOM	2	.	25803372	25803373	0,0,0	2	1,1	0,65
chr16	25840025	25840159	chr16:25840025-25840159;FANTOM	2	.	25840091	25840092	0,0,0	2	1,1	0,133
chr16	25900537	25900858	chr16:25900537-25900858;FANTOM	2	.	25900697	25900698	0,0,0	2	1,1	0,320
chr16	25959450	25959956	chr16:25959450-25959956;NETCAGE	7	.	25959790	25959791	0,0,0	2	270,95	0,411
chr16	25963295	25963579	chr16:25963295-25963579;NETCAGE	3	.	25963329	25963330	0,0,0	2	4,218	0,66
chr16	26043850	26044136	chr16:26043850-26044136;NETCAGE	15	.	26044072	26044073	0,0,0	2	219,60	0,226
chr16	26065087	26065422	chr16:26065087-26065422;FANTOM	2	.	26065254	26065255	0,0,0	2	1,1	0,334
chr16	26077527	26077643	chr16:26077527-26077643;FANTOM	2	.	26077584	26077585	0,0,0	2	1,1	0,115
chr16	26087376	26087817	chr16:26087376-26087817;NETCAGE	18	.	26087752	26087753	0,0,0	2	354,42	0,399
chr16	26134998	26135391	chr16:26134998-26135391;NETCAGE	2	.	26135256	26135257	0,0,0	2	125,1	0,392
chr16	26154267	26154593	chr16:26154267-26154593;NETCAGE	4	.	26154429	26154430	0,0,0	2	1,1	0,325
chr16	26171698	26171900	chr16:26171698-26171900;FANTOM	4	.	26171798	26171799	0,0,0	2	1,1	0,201
chr16	26466761	26467137	chr16:26466761-26467137;FANTOM	2	.	26466949	26466950	0,0,0	2	3,1	0,375
chr16	26630697	26631090	chr16:26630697-26631090;FANTOM	3	.	26630892	26630893	0,0,0	2	1,3	0,390
chr16	26649634	26650002	chr16:26649634-26650002;NETCAGE	3	.	26649754	26649755	0,0,0	2	1,128	0,240
chr16	26689881	26690076	chr16:26689881-26690076;FANTOM	2	.	26689978	26689979	0,0,0	2	1,1	0,194
chr16	26988555	26988673	chr16:26988555-26988673;NETCAGE	2	.	26988613	26988614	0,0,0	2	1,1	0,117
chr16	27348525	27348864	chr16:27348525-27348864;FANTOM	6	.	27348660	27348661	0,0,0	2	31,98	0,241
chr16	27374206	27374570	chr16:27374206-27374570;FANTOM	2	.	27374388	27374389	0,0,0	2	36,35	0,329
chr16	27375374	27375712	chr16:27375374-27375712;NETCAGE	34	.	27375549	27375550	0,0,0	2	107,93	0,245
chr16	27431395	27431710	chr16:27431395-27431710;FANTOM	4	.	27431498	27431499	0,0,0	2	104,211	0,104
chr16	27843627	27843904	chr16:27843627-27843904;FANTOM	2	.	27843765	27843766	0,0,0	2	1,1	0,276
chr16	28262305	28262370	chr16:28262305-28262370;NETCAGE	2	.	28262337	28262338	0,0,0	2	1,1	0,64
chr16	28289041	28289363	chr16:28289041-28289363;NETCAGE	2	.	28289201	28289202	0,0,0	2	1,1	0,321
chr16	28330340	28330356	chr16:28330340-28330356;FANTOM	2	.	28330347	28330348	0,0,0	2	1,1	0,15
chr16	28364599	28364921	chr16:28364599-28364921;NETCAGE	2	.	28364759	28364760	0,0,0	2	1,1	0,321
chr16	28485133	28485459	chr16:28485133-28485459;NETCAGE	3	.	28485295	28485296	0,0,0	2	1,1	0,325
chr16	28510902	28511011	chr16:28510902-28511011;NETCAGE	2	.	28510903	28510904	0,0,0	2	1,107	0,2
chr16	28517800	28518153	chr16:28517800-28518153;FANTOM	2	.	28517976	28517977	0,0,0	2	1,1	0,352
chr16	28574950	28575325	chr16:28574950-28575325;NETCAGE	7	.	28575028	28575029	0,0,0	2	40,257	0,118
chr16	28590028	28590447	chr16:28590028-28590447;NETCAGE	6	.	28590288	28590289	0,0,0	2	216,113	0,306
chr16	28608333	28609004	chr16:28608333-28609004;FANTOM	19	.	28608663	28608664	0,0,0	2	273,283	0,388
chr16	28613615	28613968	chr16:28613615-28613968;NETCAGE	3	.	28613681	28613682	0,0,0	2	33,252	0,101
chr16	28636948	28637340	chr16:28636948-28637340;NETCAGE	3	.	28637164	28637165	0,0,0	2	43,1	0,391
chr16	28701173	28701324	chr16:28701173-28701324;FANTOM	2	.	28701248	28701249	0,0,0	2	1,1	0,150
chr16	28807245	28807382	chr16:28807245-28807382;FANTOM	2	.	28807324	28807325	0,0,0	2	24,1	0,136
chr16	28858619	28858872	chr16:28858619-28858872;FANTOM	2	.	28858745	28858746	0,0,0	2	1,1	0,252
chr16	28884720	28885003	chr16:28884720-28885003;FANTOM	2	.	28884861	28884862	0,0,0	2	1,1	0,282
chr16	28887331	28887464	chr16:28887331-28887464;FANTOM	2	.	28887393	28887394	0,0,0	2	1,9	0,124
chr16	28895051	28895229	chr16:28895051-28895229;FANTOM	9	.	28895125	28895126	0,0,0	2	17,46	0,132
chr16	28905737	28905916	chr16:28905737-28905916;FANTOM	6	.	28905846	28905847	0,0,0	2	47,6	0,173
chr16	28906761	28907048	chr16:28906761-28907048;FANTOM	3	.	28906989	28906990	0,0,0	2	172,1	0,286
chr16	28908374	28908475	chr16:28908374-28908475;FANTOM	2	.	28908376	28908377	0,0,0	2	1,97	0,4
chr16	28911666	28912179	chr16:28911666-28912179;FANTOM	5	.	28911980	28911981	0,0,0	2	241,125	0,388
chr16	28972744	28972877	chr16:28972744-28972877;FANTOM	4	.	28972798	28972799	0,0,0	2	2,26	0,107
chr16	29241122	29241428	chr16:29241122-29241428;FANTOM	2	.	29241274	29241275	0,0,0	2	1,1	0,305
chr16	29477284	29477640	chr16:29477284-29477640;FANTOM	2	.	29477461	29477462	0,0,0	2	1,1	0,355
chr16	29490497	29490880	chr16:29490497-29490880;FANTOM	2	.	29490795	29490796	0,0,0	2	215,1	0,382
chr16	29549446	29549637	chr16:29549446-29549637;FANTOM	2	.	29549541	29549542	0,0,0	2	1,1	0,190
chr16	29574008	29574155	chr16:29574008-29574155;FANTOM	2	.	29574081	29574082	0,0,0	2	1,1	0,146
chr16	29650047	29650100	chr16:29650047-29650100;FANTOM	7	.	29650073	29650074	0,0,0	2	1,1	0,52
chr16	29654976	29655328	chr16:29654976-29655328;NETCAGE	2	.	29655151	29655152	0,0,0	2	1,1	0,351
chr16	29682766	29682943	chr16:29682766-29682943;FANTOM	34	.	29682857	29682858	0,0,0	2	67,60	0,117
chr16	29683277	29683718	chr16:29683277-29683718;FANTOM	21	.	29683405	29683406	0,0,0	2	95,279	0,162
chr16	29684388	29684550	chr16:29684388-29684550;FANTOM	30	.	29684481	29684482	0,0,0	2	62,36	0,126
chr16	29708199	29708387	chr16:29708199-29708387;FANTOM	3	.	29708297	29708298	0,0,0	2	11,1	0,187
chr16	29715230	29715254	chr16:29715230-29715254;FANTOM	2	.	29715241	29715242	0,0,0	2	1,1	0,23
chr16	29782620	29783006	chr16:29782620-29783006;FANTOM	2	.	29782648	29782649	0,0,0	2	1,329	0,57
chr16	29784657	29784771	chr16:29784657-29784771;FANTOM	2	.	29784715	29784716	0,0,0	2	4,1	0,113
chr16	29788233	29788495	chr16:29788233-29788495;FANTOM	12	.	29788337	29788338	0,0,0	2	76,128	0,134
chr16	29813989	29814509	chr16:29813989-29814509;FANTOM	2	.	29814281	29814282	0,0,0	2	247,182	0,338
chr16	29822894	29823557	chr16:29822894-29823557;FANTOM	14	.	29823107	29823108	0,0,0	2	185,421	0,242
chr16	29834794	29834909	chr16:29834794-29834909;FANTOM	62	.	29834856	29834857	0,0,0	2	28,17	0,98
chr16	29839333	29839406	chr16:29839333-29839406;NETCAGE	2	.	29839370	29839371	0,0,0	2	4,1	0,72
chr16	29855811	29855976	chr16:29855811-29855976;FANTOM	2	.	29855894	29855895	0,0,0	2	3,1	0,164
chr16	30009279	30009501	chr16:30009279-30009501;FANTOM	2	.	30009389	30009390	0,0,0	2	1,2	0,220
chr16	30009641	30010106	chr16:30009641-30010106;FANTOM	119	.	30009970	30009971	0,0,0	2	198,3	0,462
chr16	30012476	30012867	chr16:30012476-30012867;FANTOM	3	.	30012671	30012672	0,0,0	2	1,1	0,390
chr16	30024779	30025094	chr16:30024779-30025094;FANTOM	28	.	30024923	30024924	0,0,0	2	34,59	0,256
chr16	30045773	30046066	chr16:30045773-30046066;NETCAGE	2	.	30045975	30045976	0,0,0	2	113,1	0,292
chr16	30047776	30047996	chr16:30047776-30047996;FANTOM	13	.	30047885	30047886	0,0,0	2	27,28	0,192
chr16	30052489	30052874	chr16:30052489-30052874;FANTOM	2	.	30052716	30052717	0,0,0	2	74,3	0,382
chr16	30055562	30055806	chr16:30055562-30055806;FANTOM	8	.	30055687	30055688	0,0,0	2	101,93	0,151
chr16	30059456	30059803	chr16:30059456-30059803;FANTOM	11	.	30059645	30059646	0,0,0	2	124,91	0,256
chr16	30060494	30060764	chr16:30060494-30060764;FANTOM	14	.	30060661	30060662	0,0,0	2	101,35	0,235
chr16	30063145	30063487	chr16:30063145-30063487;FANTOM	3	.	30063214	30063215	0,0,0	2	1,204	0,138
chr16	30063818	30064646	chr16:30063818-30064646;NETCAGE	36	.	30064477	30064478	0,0,0	2	659,167	0,661
chr16	30070328	30070741	chr16:30070328-30070741;FANTOM	45	.	30070661	30070662	0,0,0	2	269,15	0,398
chr16	30179599	30179993	chr16:30179599-30179993;FANTOM	2	.	30179795	30179796	0,0,0	2	1,1	0,393
chr16	30181326	30181454	chr16:30181326-30181454;FANTOM	2	.	30181389	30181390	0,0,0	2	1,1	0,127
chr16	30187158	30187377	chr16:30187158-30187377;FANTOM	2	.	30187252	30187253	0,0,0	2	1,30	0,189
chr16	30187946	30188445	chr16:30187946-30188445;FANTOM	21	.	30188192	30188193	0,0,0	2	238,243	0,256
chr16	30189201	30189478	chr16:30189201-30189478;FANTOM	4	.	30189344	30189345	0,0,0	2	12,1	0,276
chr16	30192849	30193229	chr16:30192849-30193229;FANTOM	3	.	30193072	30193073	0,0,0	2	68,1	0,379
chr16	30193966	30194279	chr16:30193966-30194279;FANTOM	13	.	30194115	30194116	0,0,0	2	68,82	0,231
chr16	30195898	30196210	chr16:30195898-30196210;FANTOM	21	.	30195989	30195990	0,0,0	2	35,163	0,149
chr16	30227487	30227896	chr16:30227487-30227896;FANTOM	5	.	30227679	30227680	0,0,0	2	1,24	0,385
chr16	30232597	30232713	chr16:30232597-30232713;FANTOM	4	.	30232654	30232655	0,0,0	2	1,1	0,115
chr16	30249357	30249377	chr16:30249357-30249377;FANTOM	3	.	30249366	30249367	0,0,0	2	1,1	0,19
chr16	30280726	30280885	chr16:30280726-30280885;FANTOM	3	.	30280804	30280805	0,0,0	2	1,3	0,156
chr16	30389681	30390382	chr16:30389681-30390382;FANTOM	2	.	30390318	30390319	0,0,0	2	575,1	0,700
chr16	30390755	30391088	chr16:30390755-30391088;FANTOM	10	.	30391040	30391041	0,0,0	2	240,1	0,332
chr16	30441599	30441765	chr16:30441599-30441765;NETCAGE	2	.	30441680	30441681	0,0,0	2	1,4	0,162
chr16	30453816	30453893	chr16:30453816-30453893;FANTOM	3	.	30453863	30453864	0,0,0	2	20,1	0,76
chr16	30502863	30503054	chr16:30502863-30503054;FANTOM	16	.	30502940	30502941	0,0,0	2	14,50	0,141
chr16	30528450	30528709	chr16:30528450-30528709;FANTOM	2	.	30528579	30528580	0,0,0	2	1,1	0,258
chr16	30552759	30553020	chr16:30552759-30553020;FANTOM	2	.	30552898	30552899	0,0,0	2	19,1	0,260
chr16	30642480	30642841	chr16:30642480-30642841;FANTOM	2	.	30642675	30642676	0,0,0	2	32,1	0,360
chr16	30646276	30646658	chr16:30646276-30646658;FANTOM	12	.	30646405	30646406	0,0,0	2	55,178	0,204
chr16	30677222	30677478	chr16:30677222-30677478;FANTOM	2	.	30677374	30677375	0,0,0	2	50,1	0,255
chr16	30678501	30678679	chr16:30678501-30678679;FANTOM	2	.	30678629	30678630	0,0,0	2	81,1	0,177
chr16	30679026	30679426	chr16:30679026-30679426;FANTOM	21	.	30679168	30679169	0,0,0	2	50,164	0,236
chr16	30687738	30687999	chr16:30687738-30687999;FANTOM	2	.	30687859	30687860	0,0,0	2	1,19	0,242
chr16	30692232	30692390	chr16:30692232-30692390;FANTOM	2	.	30692292	30692293	0,0,0	2	1,37	0,121
chr16	30769614	30769878	chr16:30769614-30769878;FANTOM	5	.	30769696	30769697	0,0,0	2	25,124	0,140
chr16	30776072	30776211	chr16:30776072-30776211;FANTOM	4	.	30776142	30776143	0,0,0	2	4,1	0,138
chr16	30789107	30789485	chr16:30789107-30789485;FANTOM	2	.	30789222	30789223	0,0,0	2	34,181	0,197
chr16	30790203	30790440	chr16:30790203-30790440;FANTOM	6	.	30790321	30790322	0,0,0	2	41,40	0,197
chr16	30793338	30793696	chr16:30793338-30793696;FANTOM	18	.	30793471	30793472	0,0,0	2	10,101	0,257
chr16	30820463	30820551	chr16:30820463-30820551;FANTOM	4	.	30820517	30820518	0,0,0	2	23,1	0,87
chr16	30821395	30821688	chr16:30821395-30821688;FANTOM	3	.	30821562	30821563	0,0,0	2	50,7	0,286
chr16	30827853	30828134	chr16:30827853-30828134;FANTOM	2	.	30828040	30828041	0,0,0	2	96,1	0,280
chr16	30828158	30828403	chr16:30828158-30828403;FANTOM	3	.	30828280	30828281	0,0,0	2	1,1	0,244
chr16	30835789	30836138	chr16:30835789-30836138;FANTOM	3	.	30835963	30835964	0,0,0	2	1,1	0,348
chr16	30870196	30870406	chr16:30870196-30870406;FANTOM	4	.	30870311	30870312	0,0,0	2	55,34	0,176
chr16	30935450	30935568	chr16:30935450-30935568;NETCAGE	12	.	30935491	30935492	0,0,0	2	29,63	0,55
chr16	30948429	30948549	chr16:30948429-30948549;FANTOM	2	.	30948488	30948489	0,0,0	2	1,1	0,119
chr16	30968595	30968869	chr16:30968595-30968869;FANTOM	2	.	30968749	30968750	0,0,0	2	37,1	0,273
chr16	30969457	30969675	chr16:30969457-30969675;NETCAGE	12	.	30969610	30969611	0,0,0	2	91,1	0,217
chr16	30974802	30974882	chr16:30974802-30974882;FANTOM	2	.	30974829	30974830	0,0,0	2	1,26	0,54
chr16	30975311	30975523	chr16:30975311-30975523;FANTOM	2	.	30975416	30975417	0,0,0	2	1,1	0,211
chr16	30986868	30986942	chr16:30986868-30986942;NETCAGE	2	.	30986904	30986905	0,0,0	2	1,1	0,73
chr16	30994467	30994859	chr16:30994467-30994859;FANTOM	2	.	30994530	30994531	0,0,0	2	1,265	0,127
chr16	31022482	31022662	chr16:31022482-31022662;FANTOM	11	.	31022558	31022559	0,0,0	2	30,56	0,124
chr16	31029946	31030061	chr16:31029946-31030061;FANTOM	2	.	31030023	31030024	0,0,0	2	42,1	0,114
chr16	31040631	31040783	chr16:31040631-31040783;FANTOM	4	.	31040700	31040701	0,0,0	2	2,15	0,137
chr16	31066781	31067218	chr16:31066781-31067218;FANTOM	44	.	31067066	31067067	0,0,0	2	246,112	0,325
chr16	31138228	31138292	chr16:31138228-31138292;FANTOM	2	.	31138259	31138260	0,0,0	2	1,1	0,63
chr16	31165534	31165873	chr16:31165534-31165873;FANTOM	2	.	31165703	31165704	0,0,0	2	1,1	0,338
chr16	31182438	31182894	chr16:31182438-31182894;FANTOM	15	.	31182742	31182743	0,0,0	2	280,127	0,329
chr16	31184456	31184834	chr16:31184456-31184834;FANTOM	3	.	31184609	31184610	0,0,0	2	35,105	0,273
chr16	31185628	31185995	chr16:31185628-31185995;FANTOM	6	.	31185939	31185940	0,0,0	2	262,5	0,362
chr16	31186647	31186826	chr16:31186647-31186826;FANTOM	23	.	31186731	31186732	0,0,0	2	12,22	0,157
chr16	31189014	31189211	chr16:31189014-31189211;FANTOM	2	.	31189141	31189142	0,0,0	2	70,12	0,185
chr16	31191972	31192279	chr16:31191972-31192279;FANTOM	40	.	31192085	31192086	0,0,0	2	101,180	0,127
chr16	31192615	31192880	chr16:31192615-31192880;FANTOM	2	.	31192747	31192748	0,0,0	2	1,1	0,264
chr16	31210127	31210157	chr16:31210127-31210157;FANTOM	3	.	31210140	31210141	0,0,0	2	1,4	0,26
chr16	31234118	31234569	chr16:31234118-31234569;FANTOM	84	.	31234289	31234290	0,0,0	2	53,160	0,291
chr16	31235278	31235680	chr16:31235278-31235680;FANTOM	2	.	31235468	31235469	0,0,0	2	1,21	0,381
chr16	31276647	31277042	chr16:31276647-31277042;FANTOM	9	.	31276817	31276818	0,0,0	2	1,54	0,341
chr16	31290462	31290623	chr16:31290462-31290623;FANTOM	5	.	31290526	31290527	0,0,0	2	29,61	0,100
chr16	31290897	31291373	chr16:31290897-31291373;FANTOM	50	.	31291268	31291269	0,0,0	2	356,89	0,387
chr16	31301248	31301541	chr16:31301248-31301541;FANTOM	3	.	31301454	31301455	0,0,0	2	156,35	0,258
chr16	31327678	31328220	chr16:31327678-31328220;FANTOM	2	.	31327785	31327786	0,0,0	2	104,430	0,112
chr16	31385512	31385533	chr16:31385512-31385533;NETCAGE	2	.	31385522	31385523	0,0,0	2	1,1	0,20
chr16	31414013	31414135	chr16:31414013-31414135;FANTOM	13	.	31414069	31414070	0,0,0	2	3,12	0,110
chr16	31454060	31454511	chr16:31454060-31454511;FANTOM	8	.	31454275	31454276	0,0,0	2	73,93	0,358
chr16	31462508	31462681	chr16:31462508-31462681;FANTOM	3	.	31462601	31462602	0,0,0	2	15,1	0,172
chr16	31492136	31492145	chr16:31492136-31492145;FANTOM	3	.	31492140	31492141	0,0,0	2	1,1	0,8
chr16	31494283	31494392	chr16:31494283-31494392;NETCAGE	2	.	31494337	31494338	0,0,0	2	1,1	0,108
chr16	31507575	31507717	chr16:31507575-31507717;FANTOM	2	.	31507654	31507655	0,0,0	2	19,1	0,141
chr16	31508329	31508492	chr16:31508329-31508492;FANTOM	12	.	31508363	31508364	0,0,0	2	7,101	0,62
chr16	31509148	31509378	chr16:31509148-31509378;FANTOM	47	.	31509308	31509309	0,0,0	2	123,31	0,199
chr16	31592125	31592293	chr16:31592125-31592293;FANTOM	14	.	31592177	31592178	0,0,0	2	4,66	0,102
chr16	31740883	31741046	chr16:31740883-31741046;FANTOM	15	.	31740910	31740911	0,0,0	2	1,109	0,54
chr16	31757858	31757999	chr16:31757858-31757999;FANTOM	10	.	31757931	31757932	0,0,0	2	7,1	0,140
chr16	31859764	31859909	chr16:31859764-31859909;FANTOM	2	.	31859836	31859837	0,0,0	2	1,1	0,144
chr16	31869971	31870135	chr16:31869971-31870135;FANTOM	4	.	31870026	31870027	0,0,0	2	2,54	0,110
chr16	31881072	31881294	chr16:31881072-31881294;FANTOM	4	.	31881129	31881130	0,0,0	2	1,107	0,115
chr16	31921439	31921797	chr16:31921439-31921797;FANTOM	8	.	31921707	31921708	0,0,0	2	183,4	0,354
chr16	31931516	31931574	chr16:31931516-31931574;FANTOM	2	.	31931544	31931545	0,0,0	2	1,1	0,57
chr16	31932263	31932655	chr16:31932263-31932655;NETCAGE	2	.	31932485	31932486	0,0,0	2	208,155	0,237
chr16	31935244	31935623	chr16:31935244-31935623;FANTOM	42	.	31935501	31935502	0,0,0	2	256,120	0,259
chr16	31935827	31935986	chr16:31935827-31935986;FANTOM	2	.	31935906	31935907	0,0,0	2	26,26	0,133
chr16	31942698	31943205	chr16:31942698-31943205;NETCAGE	2	.	31942968	31942969	0,0,0	2	225,190	0,317
chr16	31974485	31974974	chr16:31974485-31974974;NETCAGE	12	.	31974832	31974833	0,0,0	2	326,120	0,369
chr16	32004151	32004420	chr16:32004151-32004420;NETCAGE	2	.	32004336	32004337	0,0,0	2	104,1	0,268
chr16	32005525	32005875	chr16:32005525-32005875;NETCAGE	4	.	32005757	32005758	0,0,0	2	123,8	0,342
chr16	32006622	32006942	chr16:32006622-32006942;NETCAGE	2	.	32006719	32006720	0,0,0	2	1,126	0,194
chr16	32066777	32067062	chr16:32066777-32067062;NETCAGE	2	.	32067003	32067004	0,0,0	2	169,1	0,284
chr16	32075138	32075488	chr16:32075138-32075488;FANTOM	12	.	32075460	32075461	0,0,0	2	305,10	0,340
chr16	32077879	32078464	chr16:32077879-32078464;FANTOM	114	.	32078221	32078222	0,0,0	2	292,191	0,394
chr16	32114050	32114202	chr16:32114050-32114202;FANTOM	3	.	32114152	32114153	0,0,0	2	55,1	0,151
chr16	32115402	32115741	chr16:32115402-32115741;FANTOM	4	.	32115521	32115522	0,0,0	2	4,104	0,235
chr16	32127116	32127515	chr16:32127116-32127515;FANTOM	2	.	32127253	32127254	0,0,0	2	1,124	0,275
chr16	32130298	32130634	chr16:32130298-32130634;FANTOM	43	.	32130491	32130492	0,0,0	2	190,138	0,198
chr16	32136123	32136327	chr16:32136123-32136327;FANTOM	8	.	32136191	32136192	0,0,0	2	3,69	0,135
chr16	32154132	32154461	chr16:32154132-32154461;FANTOM	2	.	32154296	32154297	0,0,0	2	1,1	0,328
chr16	32155877	32155885	chr16:32155877-32155885;NETCAGE	2	.	32155880	32155881	0,0,0	2	1,1	0,7
chr16	32155903	32156226	chr16:32155903-32156226;FANTOM	12	.	32156071	32156072	0,0,0	2	54,40	0,283
chr16	32160612	32161324	chr16:32160612-32161324;FANTOM	5	.	32160973	32160974	0,0,0	2	340,328	0,384
chr16	32171054	32171402	chr16:32171054-32171402;FANTOM	23	.	32171253	32171254	0,0,0	2	108,57	0,291
chr16	32171449	32171779	chr16:32171449-32171779;FANTOM	3	.	32171641	32171642	0,0,0	2	135,80	0,250
chr16	32176136	32176303	chr16:32176136-32176303;FANTOM	16	.	32176201	32176202	0,0,0	2	27,63	0,104
chr16	32177018	32177175	chr16:32177018-32177175;FANTOM	82	.	32177091	32177092	0,0,0	2	7,17	0,140
chr16	32177461	32177757	chr16:32177461-32177757;FANTOM	38	.	32177535	32177536	0,0,0	2	53,200	0,96
chr16	32178915	32179119	chr16:32178915-32179119;FANTOM	8	.	32178982	32178983	0,0,0	2	48,116	0,88
chr16	32189238	32189564	chr16:32189238-32189564;FANTOM	22	.	32189332	32189333	0,0,0	2	60,197	0,129
chr16	32190069	32190453	chr16:32190069-32190453;FANTOM	16	.	32190131	32190132	0,0,0	2	16,274	0,110
chr16	32195020	32195181	chr16:32195020-32195181;FANTOM	2	.	32195091	32195092	0,0,0	2	32,50	0,111
chr16	32200768	32200957	chr16:32200768-32200957;FANTOM	4	.	32200874	32200875	0,0,0	2	26,1	0,188
chr16	32306506	32306909	chr16:32306506-32306909;FANTOM	2	.	32306782	32306783	0,0,0	2	254,103	0,300
chr16	32310285	32310602	chr16:32310285-32310602;FANTOM	15	.	32310482	32310483	0,0,0	2	136,57	0,260
chr16	32333398	32333563	chr16:32333398-32333563;FANTOM	2	.	32333503	32333504	0,0,0	2	48,1	0,164
chr16	32334978	32335331	chr16:32334978-32335331;FANTOM	6	.	32335153	32335154	0,0,0	2	1,2	0,351
chr16	32396329	32396644	chr16:32396329-32396644;FANTOM	18	.	32396461	32396462	0,0,0	2	61,110	0,205
chr16	32401728	32401899	chr16:32401728-32401899;FANTOM	28	.	32401788	32401789	0,0,0	2	46,96	0,75
chr16	32402983	32403403	chr16:32402983-32403403;FANTOM	13	.	32403062	32403063	0,0,0	2	40,300	0,120
chr16	32427810	32428196	chr16:32427810-32428196;NETCAGE	5	.	32428002	32428003	0,0,0	2	1,2	0,384
chr16	32434301	32434649	chr16:32434301-32434649;FANTOM	2	.	32434335	32434336	0,0,0	2	1,280	0,68
chr16	32510110	32510450	chr16:32510110-32510450;NETCAGE	2	.	32510279	32510280	0,0,0	2	1,1	0,339
chr16	32511060	32511225	chr16:32511060-32511225;FANTOM	4	.	32511142	32511143	0,0,0	2	1,1	0,164
chr16	32516027	32516414	chr16:32516027-32516414;FANTOM	6	.	32516237	32516238	0,0,0	2	164,130	0,257
chr16	32516545	32516662	chr16:32516545-32516662;FANTOM	16	.	32516616	32516617	0,0,0	2	30,3	0,114
chr16	32519477	32519611	chr16:32519477-32519611;FANTOM	23	.	32519529	32519530	0,0,0	2	20,48	0,86
chr16	32519721	32520046	chr16:32519721-32520046;FANTOM	29	.	32519941	32519942	0,0,0	2	214,97	0,228
chr16	32520525	32520888	chr16:32520525-32520888;FANTOM	28	.	32520761	32520762	0,0,0	2	123,12	0,351
chr16	32522375	32522534	chr16:32522375-32522534;FANTOM	13	.	32522460	32522461	0,0,0	2	58,45	0,114
chr16	32529924	32530282	chr16:32529924-32530282;FANTOM	3	.	32530036	32530037	0,0,0	2	77,209	0,149
chr16	32532688	32532872	chr16:32532688-32532872;FANTOM	2	.	32532779	32532780	0,0,0	2	1,1	0,183
chr16	32533130	32533625	chr16:32533130-32533625;FANTOM	5	.	32533215	32533216	0,0,0	2	2,325	0,170
chr16	32539121	32539202	chr16:32539121-32539202;FANTOM	3	.	32539160	32539161	0,0,0	2	1,3	0,78
chr16	32547611	32548168	chr16:32547611-32548168;FANTOM	22	.	32548001	32548002	0,0,0	2	365,141	0,416
chr16	32551611	32552110	chr16:32551611-32552110;FANTOM	2	.	32551664	32551665	0,0,0	2	1,393	0,106
chr16	32593592	32593779	chr16:32593592-32593779;FANTOM	2	.	32593685	32593686	0,0,0	2	1,1	0,186
chr16	32595396	32595663	chr16:32595396-32595663;FANTOM	2	.	32595493	32595494	0,0,0	2	1,72	0,195
chr16	32598061	32598222	chr16:32598061-32598222;FANTOM	21	.	32598147	32598148	0,0,0	2	42,29	0,132
chr16	32599388	32599690	chr16:32599388-32599690;FANTOM	2	.	32599590	32599591	0,0,0	2	104,1	0,301
chr16	32659345	32659741	chr16:32659345-32659741;NETCAGE	2	.	32659383	32659384	0,0,0	2	1,320	0,76
chr16	32673898	32674059	chr16:32673898-32674059;FANTOM	2	.	32673978	32673979	0,0,0	2	1,1	0,160
chr16	32688957	32689258	chr16:32688957-32689258;FANTOM	10	.	32689085	32689086	0,0,0	2	14,58	0,243
chr16	32798631	32798838	chr16:32798631-32798838;FANTOM	2	.	32798734	32798735	0,0,0	2	1,1	0,206
chr16	32804114	32804235	chr16:32804114-32804235;FANTOM	8	.	32804174	32804175	0,0,0	2	4,3	0,118
chr16	32815303	32815661	chr16:32815303-32815661;FANTOM	4	.	32815559	32815560	0,0,0	2	156,1	0,357
chr16	32853524	32853894	chr16:32853524-32853894;NETCAGE	2	.	32853822	32853823	0,0,0	2	229,2	0,368
chr16	32858651	32858663	chr16:32858651-32858663;FANTOM	2	.	32858656	32858657	0,0,0	2	1,1	0,11
chr16	32859466	32859565	chr16:32859466-32859565;FANTOM	2	.	32859513	32859514	0,0,0	2	1,5	0,94
chr16	32917072	32917317	chr16:32917072-32917317;FANTOM	2	.	32917224	32917225	0,0,0	2	62,1	0,244
chr16	32926974	32927072	chr16:32926974-32927072;NETCAGE	2	.	32927022	32927023	0,0,0	2	1,1	0,97
chr16	32999911	33000025	chr16:32999911-33000025;NETCAGE	2	.	33000011	33000012	0,0,0	2	88,1	0,113
chr16	33002951	33003500	chr16:33002951-33003500;NETCAGE	2	.	33003202	33003203	0,0,0	2	120,165	0,384
chr16	33178574	33178811	chr16:33178574-33178811;FANTOM	4	.	33178684	33178685	0,0,0	2	67,82	0,155
chr16	33178992	33179286	chr16:33178992-33179286;FANTOM	30	.	33179069	33179070	0,0,0	2	2,141	0,153
chr16	33180077	33180237	chr16:33180077-33180237;FANTOM	8	.	33180174	33180175	0,0,0	2	41,6	0,154
chr16	33232713	33232978	chr16:33232713-33232978;FANTOM	4	.	33232845	33232846	0,0,0	2	1,1	0,264
chr16	33237025	33237229	chr16:33237025-33237229;NETCAGE	2	.	33237126	33237127	0,0,0	2	1,1	0,203
chr16	33238168	33238509	chr16:33238168-33238509;NETCAGE	4	.	33238287	33238288	0,0,0	2	4,105	0,236
chr16	33255290	33255557	chr16:33255290-33255557;FANTOM	2	.	33255425	33255426	0,0,0	2	5,1	0,266
chr16	33271801	33272255	chr16:33271801-33272255;NETCAGE	4	.	33271930	33271931	0,0,0	2	111,306	0,148
chr16	33290707	33290890	chr16:33290707-33290890;NETCAGE	2	.	33290797	33290798	0,0,0	2	1,2	0,181
chr16	33344670	33344796	chr16:33344670-33344796;FANTOM	3	.	33344736	33344737	0,0,0	2	8,1	0,125
chr16	33370994	33371153	chr16:33370994-33371153;FANTOM	2	.	33371063	33371064	0,0,0	2	1,21	0,138
chr16	33422035	33422424	chr16:33422035-33422424;NETCAGE	2	.	33422225	33422226	0,0,0	2	1,8	0,381
chr16	33561732	33561921	chr16:33561732-33561921;FANTOM	2	.	33561826	33561827	0,0,0	2	1,1	0,188
chr16	33563141	33563383	chr16:33563141-33563383;NETCAGE	6	.	33563187	33563188	0,0,0	2	15,163	0,79
chr16	33580652	33580957	chr16:33580652-33580957;FANTOM	2	.	33580804	33580805	0,0,0	2	1,1	0,304
chr16	33581804	33582238	chr16:33581804-33582238;FANTOM	17	.	33581998	33581999	0,0,0	2	4,49	0,385
chr16	33583911	33584404	chr16:33583911-33584404;FANTOM	9	.	33584071	33584072	0,0,0	2	105,276	0,217
chr16	33587385	33587565	chr16:33587385-33587565;FANTOM	2	.	33587476	33587477	0,0,0	2	31,27	0,153
chr16	33595331	33595648	chr16:33595331-33595648;FANTOM	2	.	33595489	33595490	0,0,0	2	1,1	0,316
chr16	33606735	33607229	chr16:33606735-33607229;FANTOM	7	.	33607000	33607001	0,0,0	2	147,109	0,385
chr16	33615018	33615133	chr16:33615018-33615133;FANTOM	2	.	33615063	33615064	0,0,0	2	1,24	0,91
chr16	33678152	33678440	chr16:33678152-33678440;FANTOM	3	.	33678243	33678244	0,0,0	2	1,105	0,183
chr16	33680143	33680304	chr16:33680143-33680304;NETCAGE	2	.	33680223	33680224	0,0,0	2	1,1	0,160
chr16	33687880	33688138	chr16:33687880-33688138;FANTOM	3	.	33688039	33688040	0,0,0	2	63,1	0,257
chr16	33692025	33692339	chr16:33692025-33692339;FANTOM	2	.	33692184	33692185	0,0,0	2	6,1	0,313
chr16	33708172	33708556	chr16:33708172-33708556;FANTOM	40	.	33708259	33708260	0,0,0	2	57,266	0,118
chr16	33714391	33714737	chr16:33714391-33714737;FANTOM	13	.	33714512	33714513	0,0,0	2	12,114	0,232
chr16	33728318	33728506	chr16:33728318-33728506;NETCAGE	2	.	33728323	33728324	0,0,0	2	1,178	0,10
chr16	33729033	33729329	chr16:33729033-33729329;FANTOM	6	.	33729179	33729180	0,0,0	2	1,4	0,292
chr16	33733298	33733605	chr16:33733298-33733605;FANTOM	11	.	33733456	33733457	0,0,0	2	87,77	0,230
chr16	33747523	33748145	chr16:33747523-33748145;FANTOM	63	.	33747686	33747687	0,0,0	2	134,428	0,194
chr16	33751648	33752175	chr16:33751648-33752175;FANTOM	44	.	33751981	33751982	0,0,0	2	306,166	0,361
chr16	33764605	33764999	chr16:33764605-33764999;FANTOM	25	.	33764791	33764792	0,0,0	2	6,26	0,368
chr16	33772975	33773234	chr16:33772975-33773234;FANTOM	13	.	33773168	33773169	0,0,0	2	131,3	0,256
chr16	33775893	33776194	chr16:33775893-33776194;FANTOM	4	.	33776033	33776034	0,0,0	2	34,53	0,248
chr16	33776942	33777058	chr16:33776942-33777058;FANTOM	10	.	33777026	33777027	0,0,0	2	58,5	0,111
chr16	33777207	33777621	chr16:33777207-33777621;FANTOM	7	.	33777382	33777383	0,0,0	2	16,78	0,336
chr16	33779194	33779421	chr16:33779194-33779421;FANTOM	2	.	33779354	33779355	0,0,0	2	96,1	0,226
chr16	33782119	33782394	chr16:33782119-33782394;FANTOM	34	.	33782300	33782301	0,0,0	2	141,53	0,222
chr16	33785288	33785692	chr16:33785288-33785692;FANTOM	16	.	33785578	33785579	0,0,0	2	273,95	0,309
chr16	33795393	33795532	chr16:33795393-33795532;FANTOM	2	.	33795452	33795453	0,0,0	2	1,21	0,118
chr16	33817895	33818174	chr16:33817895-33818174;FANTOM	3	.	33818034	33818035	0,0,0	2	1,1	0,278
chr16	33830963	33831275	chr16:33830963-33831275;NETCAGE	3	.	33831102	33831103	0,0,0	2	1,34	0,278
chr16	33832895	33832961	chr16:33832895-33832961;FANTOM	3	.	33832927	33832928	0,0,0	2	1,1	0,65
chr16	33833861	33834055	chr16:33833861-33834055;FANTOM	15	.	33833942	33833943	0,0,0	2	50,80	0,114
chr16	33872360	33872695	chr16:33872360-33872695;FANTOM	3	.	33872527	33872528	0,0,0	2	1,1	0,334
chr16	33887958	33888272	chr16:33887958-33888272;NETCAGE	2	.	33888114	33888115	0,0,0	2	1,1	0,313
chr16	33889696	33889825	chr16:33889696-33889825;FANTOM	2	.	33889790	33889791	0,0,0	2	61,1	0,128
chr16	33892237	33892370	chr16:33892237-33892370;NETCAGE	3	.	33892297	33892298	0,0,0	2	1,12	0,121
chr16	33892698	33892959	chr16:33892698-33892959;FANTOM	2	.	33892905	33892906	0,0,0	2	155,1	0,260
chr16	33911426	33911755	chr16:33911426-33911755;NETCAGE	3	.	33911474	33911475	0,0,0	2	1,233	0,96
chr16	33915204	33915385	chr16:33915204-33915385;FANTOM	32	.	33915239	33915240	0,0,0	2	25,135	0,46
chr16	33921426	33921826	chr16:33921426-33921826;FANTOM	2	.	33921777	33921778	0,0,0	2	305,1	0,399
chr16	33922324	33922711	chr16:33922324-33922711;NETCAGE	6	.	33922578	33922579	0,0,0	2	239,116	0,271
chr16	33934899	33935100	chr16:33934899-33935100;FANTOM	9	.	33935034	33935035	0,0,0	2	84,13	0,188
chr16	33937086	33937196	chr16:33937086-33937196;FANTOM	2	.	33937123	33937124	0,0,0	2	1,35	0,75
chr16	33937721	33938109	chr16:33937721-33938109;FANTOM	2	.	33937798	33937799	0,0,0	2	1,234	0,154
chr16	34000964	34001153	chr16:34000964-34001153;FANTOM	2	.	34001104	34001105	0,0,0	2	94,1	0,188
chr16	34006522	34006772	chr16:34006522-34006772;NETCAGE	2	.	34006592	34006593	0,0,0	2	1,109	0,141
chr16	34031327	34031424	chr16:34031327-34031424;FANTOM	2	.	34031363	34031364	0,0,0	2	1,25	0,72
chr16	34036806	34036960	chr16:34036806-34036960;FANTOM	8	.	34036892	34036893	0,0,0	2	36,16	0,138
chr16	34080924	34081321	chr16:34080924-34081321;NETCAGE	2	.	34081142	34081143	0,0,0	2	52,11	0,386
chr16	34117117	34117508	chr16:34117117-34117508;FANTOM	2	.	34117497	34117498	0,0,0	2	371,1	0,390
chr16	34121030	34121262	chr16:34121030-34121262;NETCAGE	3	.	34121088	34121089	0,0,0	2	1,115	0,117
chr16	34194282	34194732	chr16:34194282-34194732;NETCAGE	2	.	34194532	34194533	0,0,0	2	95,43	0,407
chr16	34208892	34209051	chr16:34208892-34209051;FANTOM	16	.	34208995	34208996	0,0,0	2	80,32	0,127
chr16	34260474	34260781	chr16:34260474-34260781;FANTOM	7	.	34260543	34260544	0,0,0	2	13,180	0,127
chr16	34400457	34400844	chr16:34400457-34400844;NETCAGE	2	.	34400650	34400651	0,0,0	2	1,1	0,386
chr16	34464041	34464309	chr16:34464041-34464309;NETCAGE	2	.	34464280	34464281	0,0,0	2	213,1	0,267
chr16	34541411	34541443	chr16:34541411-34541443;FANTOM	2	.	34541429	34541430	0,0,0	2	7,1	0,31
chr16	34560909	34561170	chr16:34560909-34561170;FANTOM	2	.	34561039	34561040	0,0,0	2	1,1	0,260
chr16	34569808	34569882	chr16:34569808-34569882;FANTOM	2	.	34569844	34569845	0,0,0	2	1,1	0,73
chr16	34572037	34572936	chr16:34572037-34572936;NETCAGE	19	.	34572657	34572658	0,0,0	2	617,274	0,625
chr16	34832416	34832709	chr16:34832416-34832709;NETCAGE	2	.	34832562	34832563	0,0,0	2	1,1	0,292
chr16	34857543	34858010	chr16:34857543-34858010;NETCAGE	3	.	34857778	34857779	0,0,0	2	78,73	0,394
chr16	34906384	34906445	chr16:34906384-34906445;FANTOM	2	.	34906414	34906415	0,0,0	2	1,1	0,60
chr16	34925146	34925567	chr16:34925146-34925567;FANTOM	9	.	34925212	34925213	0,0,0	2	16,304	0,117
chr16	34926380	34926586	chr16:34926380-34926586;FANTOM	8	.	34926492	34926493	0,0,0	2	25,6	0,200
chr16	34927234	34927346	chr16:34927234-34927346;FANTOM	5	.	34927288	34927289	0,0,0	2	1,3	0,109
chr16	34930638	34931027	chr16:34930638-34931027;NETCAGE	2	.	34930735	34930736	0,0,0	2	1,194	0,195
chr16	34933342	34933644	chr16:34933342-34933644;FANTOM	2	.	34933422	34933423	0,0,0	2	1,142	0,160
chr16	34934729	34934984	chr16:34934729-34934984;NETCAGE	2	.	34934856	34934857	0,0,0	2	1,1	0,254
chr16	34940597	34941030	chr16:34940597-34941030;FANTOM	116	.	34940741	34940742	0,0,0	2	54,198	0,235
chr16	34966155	34966382	chr16:34966155-34966382;FANTOM	2	.	34966261	34966262	0,0,0	2	1,15	0,212
chr16	35043336	35043726	chr16:35043336-35043726;NETCAGE	2	.	35043530	35043531	0,0,0	2	1,1	0,389
chr16	35054742	35055107	chr16:35054742-35055107;FANTOM	11	.	35054758	35054759	0,0,0	2	1,333	0,32
chr16	35115657	35115996	chr16:35115657-35115996;NETCAGE	2	.	35115826	35115827	0,0,0	2	1,1	0,338
chr16	35160195	35160584	chr16:35160195-35160584;NETCAGE	3	.	35160291	35160292	0,0,0	2	1,196	0,193
chr16	35192676	35192827	chr16:35192676-35192827;NETCAGE	2	.	35192751	35192752	0,0,0	2	1,1	0,150
chr16	35197866	35198126	chr16:35197866-35198126;NETCAGE	2	.	35198044	35198045	0,0,0	2	99,1	0,259
chr16	35205002	35205018	chr16:35205002-35205018;FANTOM	7	.	35205009	35205010	0,0,0	2	1,1	0,15
chr16	35205938	35206024	chr16:35205938-35206024;FANTOM	2	.	35205980	35205981	0,0,0	2	1,1	0,85
chr16	35229839	35230068	chr16:35229839-35230068;FANTOM	53	.	35230000	35230001	0,0,0	2	137,43	0,186
chr16	35305507	35305786	chr16:35305507-35305786;NETCAGE	2	.	35305672	35305673	0,0,0	2	85,33	0,246
chr16	35413266	35413416	chr16:35413266-35413416;FANTOM	3	.	35413346	35413347	0,0,0	2	12,1	0,149
chr16	35423817	35424298	chr16:35423817-35424298;NETCAGE	3	.	35423980	35423981	0,0,0	2	121,275	0,206
chr16	35424766	35425202	chr16:35424766-35425202;NETCAGE	5	.	35425113	35425114	0,0,0	2	298,39	0,397
chr16	35442226	35442373	chr16:35442226-35442373;FANTOM	3	.	35442299	35442300	0,0,0	2	1,1	0,146
chr16	35475516	35475624	chr16:35475516-35475624;NETCAGE	2	.	35475569	35475570	0,0,0	2	1,1	0,107
chr16	35543069	35543298	chr16:35543069-35543298;FANTOM	2	.	35543187	35543188	0,0,0	2	10,1	0,228
chr16	35554184	35554418	chr16:35554184-35554418;FANTOM	15	.	35554241	35554242	0,0,0	2	1,119	0,115
chr16	35588089	35588505	chr16:35588089-35588505;FANTOM	2	.	35588257	35588258	0,0,0	2	48,127	0,289
chr16	35604175	35604574	chr16:35604175-35604574;NETCAGE	2	.	35604428	35604429	0,0,0	2	110,1	0,398
chr16	35612473	35612770	chr16:35612473-35612770;NETCAGE	3	.	35612621	35612622	0,0,0	2	1,1	0,296
chr16	35704161	35704562	chr16:35704161-35704562;FANTOM	2	.	35704361	35704362	0,0,0	2	1,1	0,400
chr16	35747486	35747807	chr16:35747486-35747807;FANTOM	2	.	35747583	35747584	0,0,0	2	1,127	0,194
chr16	35755758	35755992	chr16:35755758-35755992;FANTOM	55	.	35755839	35755840	0,0,0	2	35,106	0,128
chr16	35764145	35764270	chr16:35764145-35764270;FANTOM	2	.	35764257	35764258	0,0,0	2	102,1	0,124
chr16	35765151	35765331	chr16:35765151-35765331;FANTOM	2	.	35765248	35765249	0,0,0	2	16,1	0,179
chr16	35836900	35837093	chr16:35836900-35837093;FANTOM	3	.	35836995	35836996	0,0,0	2	1,3	0,190
chr16	35869271	35869501	chr16:35869271-35869501;FANTOM	14	.	35869350	35869351	0,0,0	2	35,106	0,124
chr16	35869857	35869989	chr16:35869857-35869989;FANTOM	3	.	35869958	35869959	0,0,0	2	73,1	0,131
chr16	35901790	35902098	chr16:35901790-35902098;FANTOM	2	.	35901943	35901944	0,0,0	2	1,1	0,307
chr16	35905484	35905714	chr16:35905484-35905714;FANTOM	2	.	35905597	35905598	0,0,0	2	1,4	0,226
chr16	35906059	35906253	chr16:35906059-35906253;FANTOM	6	.	35906123	35906124	0,0,0	2	22,86	0,108
chr16	35919328	35919502	chr16:35919328-35919502;FANTOM	25	.	35919403	35919404	0,0,0	2	22,44	0,130
chr16	35924880	35925270	chr16:35924880-35925270;FANTOM	2	.	35925043	35925044	0,0,0	2	1,64	0,326
chr16	35930503	35930852	chr16:35930503-35930852;FANTOM	12	.	35930721	35930722	0,0,0	2	208,119	0,230
chr16	35935053	35935232	chr16:35935053-35935232;FANTOM	2	.	35935207	35935208	0,0,0	2	132,1	0,178
chr16	35952941	35953320	chr16:35952941-35953320;FANTOM	5	.	35953003	35953004	0,0,0	2	2,255	0,124
chr16	36028834	36028941	chr16:36028834-36028941;FANTOM	12	.	36028846	36028847	0,0,0	2	8,89	0,18
chr16	36050724	36050984	chr16:36050724-36050984;FANTOM	4	.	36050853	36050854	0,0,0	2	1,1	0,259
chr16	36081895	36082136	chr16:36081895-36082136;FANTOM	2	.	36082015	36082016	0,0,0	2	1,1	0,240
chr16	36089282	36089429	chr16:36089282-36089429;FANTOM	8	.	36089398	36089399	0,0,0	2	88,1	0,146
chr16	36180109	36180322	chr16:36180109-36180322;FANTOM	5	.	36180216	36180217	0,0,0	2	8,5	0,208
chr16	36477032	36477322	chr16:36477032-36477322;FANTOM	13	.	36477208	36477209	0,0,0	2	83,19	0,271
chr16	36513309	36513579	chr16:36513309-36513579;NETCAGE	2	.	36513442	36513443	0,0,0	2	1,3	0,267
chr16	36521474	36521803	chr16:36521474-36521803;NETCAGE	2	.	36521638	36521639	0,0,0	2	1,1	0,328
chr16	36532044	36532448	chr16:36532044-36532448;FANTOM	4	.	36532395	36532396	0,0,0	2	302,2	0,402
chr16	36626997	36627371	chr16:36626997-36627371;FANTOM	12	.	36627081	36627082	0,0,0	2	59,263	0,111
chr16	36632171	36632566	chr16:36632171-36632566;FANTOM	2	.	36632367	36632368	0,0,0	2	1,2	0,393
chr16	36635406	36635713	chr16:36635406-36635713;FANTOM	6	.	36635594	36635595	0,0,0	2	72,1	0,306
chr16	36644327	36644639	chr16:36644327-36644639;FANTOM	4	.	36644618	36644619	0,0,0	2	274,2	0,310
chr16	36658453	36658571	chr16:36658453-36658571;FANTOM	2	.	36658511	36658512	0,0,0	2	1,1	0,117
chr16	36708895	36709256	chr16:36708895-36709256;FANTOM	2	.	36708948	36708949	0,0,0	2	1,255	0,106
chr16	36710710	36710844	chr16:36710710-36710844;FANTOM	2	.	36710778	36710779	0,0,0	2	4,1	0,133
chr16	36711935	36712226	chr16:36711935-36712226;FANTOM	53	.	36712047	36712048	0,0,0	2	79,144	0,147
chr16	36714258	36714534	chr16:36714258-36714534;FANTOM	2	.	36714425	36714426	0,0,0	2	141,81	0,195
chr16	36720409	36720593	chr16:36720409-36720593;FANTOM	19	.	36720506	36720507	0,0,0	2	39,27	0,157
chr16	36778847	36778905	chr16:36778847-36778905;FANTOM	95	.	36778874	36778875	0,0,0	2	4,7	0,51
chr16	36802065	36802078	chr16:36802065-36802078;NETCAGE	2	.	36802071	36802072	0,0,0	2	1,1	0,12
chr16	36805211	36805575	chr16:36805211-36805575;NETCAGE	2	.	36805441	36805442	0,0,0	2	98,1	0,363
chr16	36821847	36821895	chr16:36821847-36821895;FANTOM	5	.	36821856	36821857	0,0,0	2	1,29	0,19
chr16	36845333	36846092	chr16:36845333-36846092;NETCAGE	2	.	36845497	36845498	0,0,0	2	88,517	0,242
chr16	36934256	36934492	chr16:36934256-36934492;FANTOM	21	.	36934331	36934332	0,0,0	2	1,85	0,151
chr16	36936037	36936263	chr16:36936037-36936263;FANTOM	123	.	36936125	36936126	0,0,0	2	82,131	0,95
chr16	36941349	36941567	chr16:36941349-36941567;FANTOM	51	.	36941445	36941446	0,0,0	2	52,77	0,141
chr16	36985941	36986139	chr16:36985941-36986139;FANTOM	5	.	36986079	36986080	0,0,0	2	80,1	0,197
chr16	36991109	36991393	chr16:36991109-36991393;FANTOM	10	.	36991218	36991219	0,0,0	2	1,66	0,218
chr16	37150449	37150607	chr16:37150449-37150607;FANTOM	4	.	37150527	37150528	0,0,0	2	1,1	0,157
chr16	37433667	37433802	chr16:37433667-37433802;NETCAGE	2	.	37433734	37433735	0,0,0	2	1,1	0,134
chr16	37551915	37552165	chr16:37551915-37552165;NETCAGE	8	.	37552019	37552020	0,0,0	2	16,56	0,194
chr16	37581292	37581315	chr16:37581292-37581315;FANTOM	2	.	37581298	37581299	0,0,0	2	1,10	0,13
chr16	37583559	37584003	chr16:37583559-37584003;NETCAGE	35	.	37583625	37583626	0,0,0	2	57,367	0,77
chr16	37584778	37584936	chr16:37584778-37584936;FANTOM	5	.	37584840	37584841	0,0,0	2	1,33	0,125
chr16	37597538	37597934	chr16:37597538-37597934;FANTOM	2	.	37597739	37597740	0,0,0	2	9,1	0,395
chr16	37599296	37599556	chr16:37599296-37599556;FANTOM	3	.	37599374	37599375	0,0,0	2	1,104	0,156
chr16	37601906	37602362	chr16:37601906-37602362;FANTOM	2	.	37601936	37601937	0,0,0	2	1,396	0,60
chr16	37634352	37634645	chr16:37634352-37634645;FANTOM	4	.	37634498	37634499	0,0,0	2	1,1	0,292
chr16	37635664	37635702	chr16:37635664-37635702;FANTOM	2	.	37635682	37635683	0,0,0	2	1,1	0,37
chr16	37653723	37653777	chr16:37653723-37653777;NETCAGE	3	.	37653751	37653752	0,0,0	2	28,25	0,29
chr16	37655301	37655501	chr16:37655301-37655501;NETCAGE	2	.	37655400	37655401	0,0,0	2	1,1	0,199
chr16	37683824	37684019	chr16:37683824-37684019;FANTOM	2	.	37683909	37683910	0,0,0	2	1,25	0,170
chr16	37684787	37685042	chr16:37684787-37685042;NETCAGE	12	.	37684938	37684939	0,0,0	2	124,75	0,180
chr16	37741974	37742284	chr16:37741974-37742284;FANTOM	2	.	37742128	37742129	0,0,0	2	1,1	0,309
chr16	37768008	37768011	chr16:37768008-37768011;FANTOM	2	.	37768009	37768010	0,0,0	2	1,1	0,2
chr16	37794626	37794968	chr16:37794626-37794968;FANTOM	2	.	37794636	37794637	0,0,0	2	1,321	0,21
chr16	37812594	37812783	chr16:37812594-37812783;NETCAGE	4	.	37812717	37812718	0,0,0	2	83,24	0,165
chr16	37814960	37815130	chr16:37814960-37815130;FANTOM	2	.	37815020	37815021	0,0,0	2	1,50	0,120
chr16	37856499	37856895	chr16:37856499-37856895;NETCAGE	35	.	37856811	37856812	0,0,0	2	251,22	0,374
chr16	37857722	37857978	chr16:37857722-37857978;NETCAGE	8	.	37857869	37857870	0,0,0	2	44,4	0,252
chr16	37869644	37869948	chr16:37869644-37869948;FANTOM	2	.	37869858	37869859	0,0,0	2	126,1	0,303
chr16	37890450	37890822	chr16:37890450-37890822;FANTOM	2	.	37890612	37890613	0,0,0	2	1,48	0,324
chr16	37963353	37963744	chr16:37963353-37963744;FANTOM	20	.	37963405	37963406	0,0,0	2	25,311	0,80
chr16	37987936	37988071	chr16:37987936-37988071;FANTOM	19	.	37987991	37987992	0,0,0	2	8,31	0,104
chr16	38016326	38016499	chr16:38016326-38016499;FANTOM	2	.	38016422	38016423	0,0,0	2	22,1	0,172
chr16	38029504	38029874	chr16:38029504-38029874;NETCAGE	2	.	38029688	38029689	0,0,0	2	1,1	0,369
chr16	38092006	38092410	chr16:38092006-38092410;FANTOM	10	.	38092087	38092088	0,0,0	2	6,246	0,158
chr16	38126342	38126629	chr16:38126342-38126629;NETCAGE	2	.	38126485	38126486	0,0,0	2	1,1	0,286
chr16	38131727	38132147	chr16:38131727-38132147;FANTOM	63	.	38132064	38132065	0,0,0	2	318,62	0,358
chr16	38174158	38174314	chr16:38174158-38174314;FANTOM	10	.	38174235	38174236	0,0,0	2	1,1	0,155
chr16	38180044	38180454	chr16:38180044-38180454;NETCAGE	2	.	38180142	38180143	0,0,0	2	1,214	0,196
chr16	38286601	38286956	chr16:38286601-38286956;FANTOM	6	.	38286857	38286858	0,0,0	2	159,1	0,354
chr16	38370783	38370994	chr16:38370783-38370994;FANTOM	2	.	38370888	38370889	0,0,0	2	1,1	0,210
chr16	38376689	38376751	chr16:38376689-38376751;NETCAGE	2	.	38376734	38376735	0,0,0	2	31,1	0,61
chr16	38376933	38377299	chr16:38376933-38377299;FANTOM	15	.	38377140	38377141	0,0,0	2	74,25	0,341
chr16	38392460	38392527	chr16:38392460-38392527;NETCAGE	12	.	38392485	38392486	0,0,0	2	9,24	0,43
chr16	38394306	38394741	chr16:38394306-38394741;FANTOM	18	.	38394437	38394438	0,0,0	2	113,285	0,150
chr16	38395268	38395867	chr16:38395268-38395867;FANTOM	23	.	38395425	38395426	0,0,0	2	134,417	0,182
chr16	38399709	38400138	chr16:38399709-38400138;FANTOM	11	.	38399788	38399789	0,0,0	2	66,336	0,93
chr16	38400160	38400306	chr16:38400160-38400306;FANTOM	148	.	38400214	38400215	0,0,0	2	41,78	0,68
chr16	38403786	38404060	chr16:38403786-38404060;FANTOM	37	.	38403948	38403949	0,0,0	2	60,9	0,265
chr16	38406896	38407316	chr16:38406896-38407316;FANTOM	72	.	38406999	38407000	0,0,0	2	20,233	0,187
chr16	38477029	38477097	chr16:38477029-38477097;FANTOM	6	.	38477054	38477055	0,0,0	2	2,18	0,50
chr16	38483744	38483804	chr16:38483744-38483804;FANTOM	16	.	38483770	38483771	0,0,0	2	1,8	0,52
chr16	38512657	38512998	chr16:38512657-38512998;FANTOM	2	.	38512827	38512828	0,0,0	2	1,1	0,340
chr16	38519265	38519531	chr16:38519265-38519531;FANTOM	2	.	38519365	38519366	0,0,0	2	1,66	0,200
chr16	38559923	38560007	chr16:38559923-38560007;FANTOM	2	.	38559947	38559948	0,0,0	2	1,35	0,49
chr16	38594437	38594617	chr16:38594437-38594617;NETCAGE	2	.	38594526	38594527	0,0,0	2	1,1	0,179
chr16	38634013	38634356	chr16:38634013-38634356;FANTOM	2	.	38634312	38634313	0,0,0	2	258,1	0,342
chr16	38653355	38653987	chr16:38653355-38653987;FANTOM	15	.	38653686	38653687	0,0,0	2	277,245	0,387
chr16	38658068	38658403	chr16:38658068-38658403;FANTOM	3	.	38658284	38658285	0,0,0	2	100,1	0,334
chr16	38673848	38673944	chr16:38673848-38673944;FANTOM	2	.	38673935	38673936	0,0,0	2	80,1	0,95
chr16	38679011	38679414	chr16:38679011-38679414;FANTOM	4	.	38679269	38679270	0,0,0	2	153,39	0,364
chr16	38702891	38702895	chr16:38702891-38702895;FANTOM	2	.	38702892	38702893	0,0,0	2	1,1	0,3
chr16	38711209	38711636	chr16:38711209-38711636;FANTOM	12	.	38711590	38711591	0,0,0	2	380,43	0,384
chr16	38743132	38743325	chr16:38743132-38743325;FANTOM	2	.	38743228	38743229	0,0,0	2	1,1	0,192
chr16	38756283	38756655	chr16:38756283-38756655;FANTOM	4	.	38756437	38756438	0,0,0	2	2,65	0,307
chr16	38761652	38761820	chr16:38761652-38761820;FANTOM	2	.	38761733	38761734	0,0,0	2	1,6	0,162
chr16	38763822	38763911	chr16:38763822-38763911;FANTOM	2	.	38763848	38763849	0,0,0	2	1,37	0,52
chr16	38892471	38892724	chr16:38892471-38892724;FANTOM	26	.	38892542	38892543	0,0,0	2	42,151	0,102
chr16	38899196	38899537	chr16:38899196-38899537;NETCAGE	24	.	38899401	38899402	0,0,0	2	126,56	0,285
chr16	38904399	38904569	chr16:38904399-38904569;FANTOM	10	.	38904468	38904469	0,0,0	2	7,37	0,133
chr16	38923916	38924343	chr16:38923916-38924343;NETCAGE	6	.	38924108	38924109	0,0,0	2	83,124	0,303
chr16	38927013	38927440	chr16:38927013-38927440;NETCAGE	16	.	38927049	38927050	0,0,0	2	6,360	0,67
chr16	38945775	38946124	chr16:38945775-38946124;NETCAGE	5	.	38945841	38945842	0,0,0	2	21,236	0,113
chr16	38946697	38946856	chr16:38946697-38946856;FANTOM	2	.	38946802	38946803	0,0,0	2	54,1	0,158
chr16	38961633	38962081	chr16:38961633-38962081;NETCAGE	2	.	38961941	38961942	0,0,0	2	227,57	0,391
chr16	38976837	38977206	chr16:38976837-38977206;NETCAGE	3	.	38977025	38977026	0,0,0	2	9,1	0,368
chr16	39005762	39006119	chr16:39005762-39006119;NETCAGE	2	.	39005940	39005941	0,0,0	2	1,1	0,356
chr16	39109731	39109765	chr16:39109731-39109765;NETCAGE	2	.	39109748	39109749	0,0,0	2	2,1	0,33
chr16	39142569	39142669	chr16:39142569-39142669;FANTOM	2	.	39142618	39142619	0,0,0	2	1,1	0,99
chr16	39316976	39317122	chr16:39316976-39317122;FANTOM	4	.	39317048	39317049	0,0,0	2	1,1	0,145
chr16	39709961	39710063	chr16:39709961-39710063;NETCAGE	2	.	39710032	39710033	0,0,0	2	43,1	0,101
chr16	39985250	39985991	chr16:39985250-39985991;FANTOM	2	.	39985573	39985574	0,0,0	2	260,354	0,387
chr16	40009547	40009895	chr16:40009547-40009895;FANTOM	2	.	40009720	40009721	0,0,0	2	1,1	0,347
chr16	40077031	40077420	chr16:40077031-40077420;NETCAGE	2	.	40077225	40077226	0,0,0	2	1,1	0,388
chr16	40221497	40221863	chr16:40221497-40221863;NETCAGE	2	.	40221695	40221696	0,0,0	2	32,1	0,365
chr16	40282527	40282606	chr16:40282527-40282606;NETCAGE	2	.	40282566	40282567	0,0,0	2	1,1	0,78
chr16	40443306	40443881	chr16:40443306-40443881;NETCAGE	4	.	40443594	40443595	0,0,0	2	194,191	0,384
chr16	40456777	40457038	chr16:40456777-40457038;FANTOM	2	.	40456907	40456908	0,0,0	2	1,1	0,260
chr16	40461217	40461622	chr16:40461217-40461622;NETCAGE	3	.	40461329	40461330	0,0,0	2	60,239	0,166
chr16	40466893	40467226	chr16:40466893-40467226;FANTOM	21	.	40466923	40466924	0,0,0	2	14,286	0,47
chr16	40469930	40470214	chr16:40469930-40470214;NETCAGE	2	.	40470170	40470171	0,0,0	2	199,1	0,283
chr16	40511201	40511360	chr16:40511201-40511360;NETCAGE	2	.	40511280	40511281	0,0,0	2	1,1	0,158
chr16	40559240	40559477	chr16:40559240-40559477;NETCAGE	2	.	40559358	40559359	0,0,0	2	1,1	0,236
chr16	40592299	40592427	chr16:40592299-40592427;NETCAGE	2	.	40592362	40592363	0,0,0	2	1,1	0,127
chr16	40748906	40749155	chr16:40748906-40749155;FANTOM	2	.	40748922	40748923	0,0,0	2	1,216	0,33
chr16	40765707	40765855	chr16:40765707-40765855;FANTOM	2	.	40765781	40765782	0,0,0	2	2,1	0,147
chr16	40875084	40875496	chr16:40875084-40875496;NETCAGE	2	.	40875279	40875280	0,0,0	2	1,22	0,390
chr16	41018479	41018674	chr16:41018479-41018674;FANTOM	3	.	41018591	41018592	0,0,0	2	32,1	0,194
chr16	41171782	41171918	chr16:41171782-41171918;FANTOM	2	.	41171849	41171850	0,0,0	2	1,1	0,135
chr16	41215011	41215062	chr16:41215011-41215062;NETCAGE	2	.	41215036	41215037	0,0,0	2	1,1	0,50
chr16	41318556	41318940	chr16:41318556-41318940;NETCAGE	2	.	41318747	41318748	0,0,0	2	1,1	0,383
chr16	41447802	41448191	chr16:41447802-41448191;NETCAGE	27	.	41448057	41448058	0,0,0	2	196,73	0,316
chr16	41569486	41569801	chr16:41569486-41569801;NETCAGE	2	.	41569590	41569591	0,0,0	2	1,106	0,209
chr16	41582699	41583020	chr16:41582699-41583020;NETCAGE	2	.	41582859	41582860	0,0,0	2	1,1	0,320
chr16	41612678	41612922	chr16:41612678-41612922;NETCAGE	4	.	41612837	41612838	0,0,0	2	80,4	0,240
chr16	41657397	41657796	chr16:41657397-41657796;FANTOM	10	.	41657501	41657502	0,0,0	2	5,195	0,204
chr16	41746114	41746454	chr16:41746114-41746454;NETCAGE	3	.	41746283	41746284	0,0,0	2	1,1	0,339
chr16	41835260	41835539	chr16:41835260-41835539;NETCAGE	2	.	41835399	41835400	0,0,0	2	1,1	0,278
chr16	41906421	41906518	chr16:41906421-41906518;FANTOM	2	.	41906469	41906470	0,0,0	2	1,1	0,96
chr16	41931650	41931923	chr16:41931650-41931923;FANTOM	2	.	41931786	41931787	0,0,0	2	1,1	0,272
chr16	41975519	41975883	chr16:41975519-41975883;NETCAGE	2	.	41975712	41975713	0,0,0	2	24,1	0,363
chr16	41982963	41983128	chr16:41982963-41983128;FANTOM	2	.	41983044	41983045	0,0,0	2	1,3	0,162
chr16	42003435	42003897	chr16:42003435-42003897;NETCAGE	3	.	42003718	42003719	0,0,0	2	184,79	0,383
chr16	42056095	42056317	chr16:42056095-42056317;NETCAGE	2	.	42056101	42056102	0,0,0	2	1,210	0,12
chr16	42059450	42059715	chr16:42059450-42059715;NETCAGE	2	.	42059521	42059522	0,0,0	2	1,122	0,143
chr16	42093635	42094030	chr16:42093635-42094030;NETCAGE	3	.	42093754	42093755	0,0,0	2	1,157	0,238
chr16	42115023	42115211	chr16:42115023-42115211;NETCAGE	2	.	42115116	42115117	0,0,0	2	1,1	0,187
chr16	42189954	42190087	chr16:42189954-42190087;FANTOM	2	.	42189991	42189992	0,0,0	2	1,58	0,75
chr16	42245097	42245107	chr16:42245097-42245107;FANTOM	2	.	42245101	42245102	0,0,0	2	1,1	0,9
chr16	42255857	42256217	chr16:42255857-42256217;FANTOM	2	.	42256170	42256171	0,0,0	2	268,1	0,359
chr16	42258032	42258170	chr16:42258032-42258170;FANTOM	9	.	42258100	42258101	0,0,0	2	6,7	0,131
chr16	42362967	42363250	chr16:42362967-42363250;FANTOM	2	.	42363108	42363109	0,0,0	2	1,1	0,282
chr16	42943319	42943559	chr16:42943319-42943559;NETCAGE	2	.	42943439	42943440	0,0,0	2	3,1	0,239
chr16	43147749	43147966	chr16:43147749-43147966;NETCAGE	2	.	43147857	43147858	0,0,0	2	1,1	0,216
chr16	43193763	43194141	chr16:43193763-43194141;NETCAGE	2	.	43193826	43193827	0,0,0	2	1,252	0,126
chr16	43230249	43230464	chr16:43230249-43230464;FANTOM	2	.	43230353	43230354	0,0,0	2	1,7	0,208
chr16	43237915	43237992	chr16:43237915-43237992;FANTOM	13	.	43237953	43237954	0,0,0	2	3,3	0,74
chr16	43333990	43334437	chr16:43333990-43334437;NETCAGE	2	.	43334015	43334016	0,0,0	2	1,396	0,51
chr16	43406013	43406070	chr16:43406013-43406070;NETCAGE	2	.	43406041	43406042	0,0,0	2	1,1	0,56
chr16	43408395	43408779	chr16:43408395-43408779;NETCAGE	2	.	43408427	43408428	0,0,0	2	1,320	0,64
chr16	43529263	43529702	chr16:43529263-43529702;NETCAGE	4	.	43529487	43529488	0,0,0	2	158,148	0,291
chr16	43574219	43574354	chr16:43574219-43574354;FANTOM	4	.	43574286	43574287	0,0,0	2	1,1	0,134
chr16	43575336	43575609	chr16:43575336-43575609;FANTOM	43	.	43575471	43575472	0,0,0	2	70,71	0,202
chr16	43581534	43581916	chr16:43581534-43581916;NETCAGE	2	.	43581724	43581725	0,0,0	2	1,1	0,381
chr16	43586542	43586982	chr16:43586542-43586982;NETCAGE	2	.	43586642	43586643	0,0,0	2	73,311	0,129
chr16	43656275	43656542	chr16:43656275-43656542;FANTOM	2	.	43656409	43656410	0,0,0	2	3,1	0,266
chr16	43657246	43657614	chr16:43657246-43657614;FANTOM	2	.	43657320	43657321	0,0,0	2	8,226	0,142
chr16	43665086	43665235	chr16:43665086-43665235;FANTOM	5	.	43665190	43665191	0,0,0	2	62,1	0,148
chr16	43690272	43690856	chr16:43690272-43690856;FANTOM	2	.	43690606	43690607	0,0,0	2	278,193	0,391
chr16	43694219	43694518	chr16:43694219-43694518;FANTOM	27	.	43694395	43694396	0,0,0	2	109,55	0,244
chr16	43697927	43698070	chr16:43697927-43698070;FANTOM	2	.	43698029	43698030	0,0,0	2	63,1	0,142
chr16	43698498	43698813	chr16:43698498-43698813;FANTOM	2	.	43698655	43698656	0,0,0	2	2,1	0,314
chr16	43699068	43699302	chr16:43699068-43699302;FANTOM	31	.	43699157	43699158	0,0,0	2	5,59	0,175
chr16	43699519	43699698	chr16:43699519-43699698;FANTOM	3	.	43699630	43699631	0,0,0	2	46,1	0,178
chr16	43702307	43702638	chr16:43702307-43702638;FANTOM	4	.	43702573	43702574	0,0,0	2	204,1	0,330
chr16	43709092	43709533	chr16:43709092-43709533;FANTOM	2	.	43709111	43709112	0,0,0	2	1,402	0,39
chr16	43710836	43710971	chr16:43710836-43710971;FANTOM	8	.	43710881	43710882	0,0,0	2	14,58	0,77
chr16	43800361	43800803	chr16:43800361-43800803;FANTOM	2	.	43800592	43800593	0,0,0	2	135,114	0,328
chr16	43812713	43813094	chr16:43812713-43813094;FANTOM	2	.	43812903	43812904	0,0,0	2	1,1	0,380
chr16	43887969	43888288	chr16:43887969-43888288;NETCAGE	2	.	43888248	43888249	0,0,0	2	243,2	0,317
chr16	43933910	43933927	chr16:43933910-43933927;FANTOM	2	.	43933918	43933919	0,0,0	2	1,1	0,16
chr16	43968871	43968983	chr16:43968871-43968983;NETCAGE	2	.	43968926	43968927	0,0,0	2	1,1	0,111
chr16	44018423	44018708	chr16:44018423-44018708;FANTOM	2	.	44018556	44018557	0,0,0	2	1,18	0,267
chr16	44065472	44065836	chr16:44065472-44065836;FANTOM	4	.	44065779	44065780	0,0,0	2	252,1	0,363
chr16	44092215	44092332	chr16:44092215-44092332;FANTOM	2	.	44092273	44092274	0,0,0	2	1,1	0,116
chr16	44100914	44101117	chr16:44100914-44101117;FANTOM	2	.	44101032	44101033	0,0,0	2	82,47	0,156
chr16	44118298	44118429	chr16:44118298-44118429;FANTOM	2	.	44118371	44118372	0,0,0	2	17,1	0,130
chr16	44119300	44119406	chr16:44119300-44119406;FANTOM	2	.	44119339	44119340	0,0,0	2	1,28	0,78
chr16	44119787	44120160	chr16:44119787-44120160;FANTOM	14	.	44120065	44120066	0,0,0	2	204,20	0,353
chr16	44123354	44123688	chr16:44123354-44123688;FANTOM	21	.	44123594	44123595	0,0,0	2	237,89	0,245
chr16	44124172	44124978	chr16:44124172-44124978;FANTOM	9	.	44124535	44124536	0,0,0	2	337,415	0,391
chr16	44130493	44130944	chr16:44130493-44130944;FANTOM	2	.	44130595	44130596	0,0,0	2	1,246	0,205
chr16	44136468	44136977	chr16:44136468-44136977;FANTOM	36	.	44136824	44136825	0,0,0	2	270,66	0,443
chr16	44138190	44138443	chr16:44138190-44138443;FANTOM	19	.	44138311	44138312	0,0,0	2	82,92	0,161
chr16	44175248	44175750	chr16:44175248-44175750;NETCAGE	7	.	44175404	44175405	0,0,0	2	139,327	0,175
chr16	44249560	44249720	chr16:44249560-44249720;NETCAGE	2	.	44249604	44249605	0,0,0	2	1,71	0,89
chr16	44255801	44256087	chr16:44255801-44256087;NETCAGE	2	.	44255943	44255944	0,0,0	2	1,1	0,285
chr16	44295924	44296223	chr16:44295924-44296223;FANTOM	2	.	44296072	44296073	0,0,0	2	1,2	0,297
chr16	44305818	44306049	chr16:44305818-44306049;NETCAGE	2	.	44306035	44306036	0,0,0	2	205,1	0,230
chr16	44350036	44350244	chr16:44350036-44350244;FANTOM	2	.	44350141	44350142	0,0,0	2	4,1	0,207
chr16	44483796	44484133	chr16:44483796-44484133;FANTOM	2	.	44483956	44483957	0,0,0	2	63,79	0,258
chr16	44530533	44530855	chr16:44530533-44530855;FANTOM	2	.	44530573	44530574	0,0,0	2	1,242	0,80
chr16	44531108	44531507	chr16:44531108-44531507;FANTOM	70	.	44531302	44531303	0,0,0	2	162,172	0,227
chr16	44537220	44537493	chr16:44537220-44537493;FANTOM	2	.	44537232	44537233	0,0,0	2	1,248	0,25
chr16	44541952	44542352	chr16:44541952-44542352;FANTOM	2	.	44542327	44542328	0,0,0	2	353,1	0,399
chr16	44552048	44552373	chr16:44552048-44552373;FANTOM	2	.	44552210	44552211	0,0,0	2	1,1	0,324
chr16	44555911	44556149	chr16:44555911-44556149;FANTOM	2	.	44556026	44556027	0,0,0	2	1,8	0,230
chr16	44630074	44630339	chr16:44630074-44630339;FANTOM	4	.	44630256	44630257	0,0,0	2	102,1	0,264
chr16	44725163	44725299	chr16:44725163-44725299;FANTOM	7	.	44725180	44725181	0,0,0	2	1,101	0,35
chr16	44754212	44754440	chr16:44754212-44754440;FANTOM	2	.	44754319	44754320	0,0,0	2	1,13	0,215
chr16	44757953	44758120	chr16:44757953-44758120;FANTOM	2	.	44758009	44758010	0,0,0	2	1,54	0,113
chr16	44764780	44765082	chr16:44764780-44765082;FANTOM	2	.	44764846	44764847	0,0,0	2	1,169	0,133
chr16	44774482	44774721	chr16:44774482-44774721;FANTOM	21	.	44774509	44774510	0,0,0	2	3,187	0,52
chr16	44778698	44779375	chr16:44778698-44779375;FANTOM	43	.	44778993	44778994	0,0,0	2	278,364	0,313
chr16	44812641	44813191	chr16:44812641-44813191;FANTOM	15	.	44812996	44812997	0,0,0	2	335,174	0,376
chr16	44917148	44917398	chr16:44917148-44917398;FANTOM	2	.	44917158	44917159	0,0,0	2	1,229	0,21
chr16	44944436	44944602	chr16:44944436-44944602;FANTOM	2	.	44944518	44944519	0,0,0	2	1,1	0,165
chr16	44962944	44963373	chr16:44962944-44963373;FANTOM	12	.	44963119	44963120	0,0,0	2	104,182	0,247
chr16	44984984	44985408	chr16:44984984-44985408;FANTOM	7	.	44985175	44985176	0,0,0	2	60,101	0,323
chr16	44986336	44986467	chr16:44986336-44986467;FANTOM	2	.	44986401	44986402	0,0,0	2	2,1	0,130
chr16	44991191	44991371	chr16:44991191-44991371;FANTOM	2	.	44991280	44991281	0,0,0	2	1,1	0,179
chr16	45005467	45005761	chr16:45005467-45005761;FANTOM	2	.	45005641	45005642	0,0,0	2	111,56	0,238
chr16	45019005	45019278	chr16:45019005-45019278;FANTOM	15	.	45019169	45019170	0,0,0	2	101,44	0,229
chr16	45021683	45021817	chr16:45021683-45021817;FANTOM	22	.	45021738	45021739	0,0,0	2	19,41	0,93
chr16	45025514	45025771	chr16:45025514-45025771;FANTOM	21	.	45025718	45025719	0,0,0	2	154,1	0,256
chr16	45030341	45030521	chr16:45030341-45030521;FANTOM	31	.	45030431	45030432	0,0,0	2	33,32	0,148
chr16	45038578	45038916	chr16:45038578-45038916;FANTOM	4	.	45038854	45038855	0,0,0	2	217,1	0,337
chr16	45045030	45045262	chr16:45045030-45045262;FANTOM	3	.	45045182	45045183	0,0,0	2	94,21	0,211
chr16	45110626	45111007	chr16:45110626-45111007;FANTOM	2	.	45110816	45110817	0,0,0	2	1,1	0,380
chr16	45204358	45204716	chr16:45204358-45204716;NETCAGE	2	.	45204474	45204475	0,0,0	2	1,126	0,232
chr16	45222952	45223187	chr16:45222952-45223187;FANTOM	4	.	45223009	45223010	0,0,0	2	1,121	0,114
chr16	45225131	45225452	chr16:45225131-45225452;FANTOM	2	.	45225262	45225263	0,0,0	2	1,58	0,263
chr16	45286535	45286760	chr16:45286535-45286760;FANTOM	15	.	45286673	45286674	0,0,0	2	85,33	0,192
chr16	45332842	45333114	chr16:45332842-45333114;FANTOM	2	.	45332994	45332995	0,0,0	2	35,1	0,271
chr16	45345121	45345448	chr16:45345121-45345448;FANTOM	2	.	45345256	45345257	0,0,0	2	1,57	0,270
chr16	45347029	45347401	chr16:45347029-45347401;FANTOM	3	.	45347212	45347213	0,0,0	2	1,5	0,367
chr16	45361616	45361798	chr16:45361616-45361798;FANTOM	2	.	45361706	45361707	0,0,0	2	1,1	0,181
chr16	45372634	45373069	chr16:45372634-45373069;FANTOM	34	.	45372827	45372828	0,0,0	2	131,179	0,256
chr16	45374034	45374573	chr16:45374034-45374573;FANTOM	15	.	45374361	45374362	0,0,0	2	264,148	0,391
chr16	45376041	45376210	chr16:45376041-45376210;FANTOM	34	.	45376111	45376112	0,0,0	2	33,60	0,109
chr16	45377048	45377276	chr16:45377048-45377276;FANTOM	8	.	45377149	45377150	0,0,0	2	48,73	0,155
chr16	45377349	45377953	chr16:45377349-45377953;FANTOM	25	.	45377687	45377688	0,0,0	2	284,211	0,393
chr16	45379767	45380108	chr16:45379767-45380108;FANTOM	12	.	45379838	45379839	0,0,0	2	25,222	0,119
chr16	45386994	45387154	chr16:45386994-45387154;FANTOM	2	.	45387077	45387078	0,0,0	2	9,1	0,159
chr16	45389134	45389590	chr16:45389134-45389590;FANTOM	3	.	45389446	45389447	0,0,0	2	302,133	0,323
chr16	45411456	45411639	chr16:45411456-45411639;FANTOM	9	.	45411610	45411611	0,0,0	2	127,1	0,182
chr16	45644595	45644797	chr16:45644595-45644797;FANTOM	2	.	45644624	45644625	0,0,0	2	1,143	0,59
chr16	45653157	45653438	chr16:45653157-45653438;FANTOM	2	.	45653275	45653276	0,0,0	2	1,44	0,237
chr16	45658573	45658778	chr16:45658573-45658778;FANTOM	2	.	45658675	45658676	0,0,0	2	1,1	0,204
chr16	45666355	45666620	chr16:45666355-45666620;FANTOM	14	.	45666482	45666483	0,0,0	2	85,95	0,170
chr16	45757650	45758000	chr16:45757650-45758000;FANTOM	3	.	45757792	45757793	0,0,0	2	72,136	0,214
chr16	45764725	45765141	chr16:45764725-45765141;FANTOM	8	.	45765109	45765110	0,0,0	2	355,1	0,415
chr16	45783980	45784190	chr16:45783980-45784190;NETCAGE	2	.	45784099	45784100	0,0,0	2	31,1	0,209
chr16	45784811	45785189	chr16:45784811-45785189;FANTOM	3	.	45785159	45785160	0,0,0	2	322,2	0,376
chr16	45831350	45831859	chr16:45831350-45831859;NETCAGE	3	.	45831715	45831716	0,0,0	2	347,125	0,384
chr16	45841986	45842431	chr16:45841986-45842431;FANTOM	7	.	45842224	45842225	0,0,0	2	193,161	0,284
chr16	45843363	45843764	chr16:45843363-45843764;FANTOM	82	.	45843647	45843648	0,0,0	2	231,62	0,339
chr16	45884224	45884586	chr16:45884224-45884586;NETCAGE	23	.	45884493	45884494	0,0,0	2	231,53	0,309
chr16	45886964	45887220	chr16:45886964-45887220;FANTOM	2	.	45887091	45887092	0,0,0	2	1,1	0,255
chr16	45887600	45887803	chr16:45887600-45887803;FANTOM	51	.	45887745	45887746	0,0,0	2	94,6	0,197
chr16	45889307	45889634	chr16:45889307-45889634;NETCAGE	2	.	45889470	45889471	0,0,0	2	1,1	0,326
chr16	45893041	45893159	chr16:45893041-45893159;NETCAGE	2	.	45893136	45893137	0,0,0	2	74,1	0,117
chr16	45893976	45894156	chr16:45893976-45894156;FANTOM	4	.	45894079	45894080	0,0,0	2	29,1	0,179
chr16	45898664	45898780	chr16:45898664-45898780;FANTOM	24	.	45898724	45898725	0,0,0	2	14,8	0,108
chr16	45909904	45910187	chr16:45909904-45910187;NETCAGE	2	.	45909955	45909956	0,0,0	2	1,180	0,103
chr16	45927653	45927885	chr16:45927653-45927885;FANTOM	2	.	45927769	45927770	0,0,0	2	2,1	0,231
chr16	45951246	45951561	chr16:45951246-45951561;NETCAGE	2	.	45951403	45951404	0,0,0	2	1,1	0,314
chr16	45952397	45953064	chr16:45952397-45953064;NETCAGE	4	.	45952715	45952716	0,0,0	2	271,301	0,366
chr16	45954954	45955200	chr16:45954954-45955200;NETCAGE	2	.	45955005	45955006	0,0,0	2	1,143	0,103
chr16	45998313	45998699	chr16:45998313-45998699;FANTOM	2	.	45998542	45998543	0,0,0	2	74,1	0,385
chr16	46001169	46001414	chr16:46001169-46001414;FANTOM	4	.	46001310	46001311	0,0,0	2	109,70	0,175
chr16	46001786	46002241	chr16:46001786-46002241;FANTOM	178	.	46002089	46002090	0,0,0	2	247,94	0,361
chr16	46006376	46006715	chr16:46006376-46006715;FANTOM	33	.	46006481	46006482	0,0,0	2	90,217	0,122
chr16	46007810	46008569	chr16:46007810-46008569;FANTOM	2	.	46008388	46008389	0,0,0	2	536,138	0,621
chr16	46008927	46009218	chr16:46008927-46009218;FANTOM	131	.	46009182	46009183	0,0,0	2	232,11	0,280
chr16	46011156	46011266	chr16:46011156-46011266;NETCAGE	2	.	46011235	46011236	0,0,0	2	51,1	0,109
chr16	46104395	46104922	chr16:46104395-46104922;FANTOM	33	.	46104754	46104755	0,0,0	2	355,162	0,365
chr16	46165260	46165356	chr16:46165260-46165356;FANTOM	2	.	46165307	46165308	0,0,0	2	1,1	0,95
chr16	46183611	46183859	chr16:46183611-46183859;FANTOM	30	.	46183774	46183775	0,0,0	2	123,44	0,204
chr16	46411246	46411397	chr16:46411246-46411397;NETCAGE	66	.	46411308	46411309	0,0,0	2	36,62	0,89
chr16	46499227	46499488	chr16:46499227-46499488;FANTOM	3	.	46499356	46499357	0,0,0	2	1,2	0,259
chr16	46702467	46702529	chr16:46702467-46702529;FANTOM	2	.	46702491	46702492	0,0,0	2	1,13	0,49
chr16	48304211	48304555	chr16:48304211-48304555;FANTOM	3	.	48304333	48304334	0,0,0	2	6,105	0,239
chr16	48395630	48395687	chr16:48395630-48395687;FANTOM	3	.	48395657	48395658	0,0,0	2	1,3	0,54
chr16	48585643	48585975	chr16:48585643-48585975;FANTOM	2	.	48585657	48585658	0,0,0	2	1,304	0,28
chr16	48586476	48586660	chr16:48586476-48586660;FANTOM	2	.	48586558	48586559	0,0,0	2	36,55	0,129
chr16	48598681	48599000	chr16:48598681-48599000;FANTOM	2	.	48598807	48598808	0,0,0	2	1,66	0,253
chr16	48608466	48608815	chr16:48608466-48608815;FANTOM	8	.	48608684	48608685	0,0,0	2	94,5	0,344
chr16	48629754	48630388	chr16:48629754-48630388;FANTOM	39	.	48630016	48630017	0,0,0	2	248,357	0,277
chr16	48786518	48786890	chr16:48786518-48786890;FANTOM	79	.	48786626	48786627	0,0,0	2	102,257	0,115
chr16	48822747	48822783	chr16:48822747-48822783;FANTOM	2	.	48822764	48822765	0,0,0	2	1,2	0,34
chr16	48870856	48871092	chr16:48870856-48871092;FANTOM	25	.	48870988	48870989	0,0,0	2	67,38	0,198
chr16	48992647	48992873	chr16:48992647-48992873;FANTOM	2	.	48992706	48992707	0,0,0	2	1,108	0,118
chr16	49482556	49482889	chr16:49482556-49482889;FANTOM	2	.	49482722	49482723	0,0,0	2	1,1	0,332
chr16	49504193	49504483	chr16:49504193-49504483;FANTOM	2	.	49504377	49504378	0,0,0	2	81,1	0,289
chr16	49615863	49615936	chr16:49615863-49615936;NETCAGE	2	.	49615880	49615881	0,0,0	2	1,38	0,35
chr16	49642706	49643109	chr16:49642706-49643109;NETCAGE	2	.	49643046	49643047	0,0,0	2	279,1	0,402
chr16	49653729	49653850	chr16:49653729-49653850;FANTOM	2	.	49653779	49653780	0,0,0	2	1,20	0,101
chr16	49760427	49760595	chr16:49760427-49760595;FANTOM	2	.	49760548	49760549	0,0,0	2	77,1	0,167
chr16	49769917	49770285	chr16:49769917-49770285;FANTOM	74	.	49769978	49769979	0,0,0	2	14,258	0,110
chr16	49774137	49774375	chr16:49774137-49774375;FANTOM	2	.	49774250	49774251	0,0,0	2	1,12	0,226
chr16	49774794	49775223	chr16:49774794-49775223;FANTOM	16	.	49774927	49774928	0,0,0	2	54,216	0,213
chr16	49775294	49775455	chr16:49775294-49775455;FANTOM	73	.	49775342	49775343	0,0,0	2	44,107	0,54
chr16	49778656	49778788	chr16:49778656-49778788;FANTOM	10	.	49778700	49778701	0,0,0	2	20,62	0,70
chr16	49781738	49782375	chr16:49781738-49782375;FANTOM	24	.	49781874	49781875	0,0,0	2	133,496	0,141
chr16	49782571	49782986	chr16:49782571-49782986;FANTOM	3	.	49782707	49782708	0,0,0	2	130,272	0,143
chr16	49790921	49791539	chr16:49790921-49791539;FANTOM	139	.	49791216	49791217	0,0,0	2	237,263	0,355
chr16	49792238	49792937	chr16:49792238-49792937;FANTOM	69	.	49792816	49792817	0,0,0	2	512,53	0,646
chr16	49795832	49796169	chr16:49795832-49796169;FANTOM	2	.	49796091	49796092	0,0,0	2	183,1	0,336
chr16	49801211	49801467	chr16:49801211-49801467;FANTOM	4	.	49801301	49801302	0,0,0	2	68,143	0,113
chr16	49801597	49801947	chr16:49801597-49801947;FANTOM	37	.	49801833	49801834	0,0,0	2	220,97	0,253
chr16	49807674	49807777	chr16:49807674-49807777;FANTOM	2	.	49807712	49807713	0,0,0	2	1,27	0,76
chr16	49818739	49819041	chr16:49818739-49819041;FANTOM	22	.	49818847	49818848	0,0,0	2	70,155	0,147
chr16	49836919	49837039	chr16:49836919-49837039;FANTOM	6	.	49836991	49836992	0,0,0	2	26,1	0,119
chr16	49839839	49840593	chr16:49839839-49840593;FANTOM	330	.	49840007	49840008	0,0,0	2	118,534	0,220
chr16	49845114	49845325	chr16:49845114-49845325;FANTOM	7	.	49845190	49845191	0,0,0	2	21,78	0,133
chr16	49849303	49849597	chr16:49849303-49849597;FANTOM	2	.	49849460	49849461	0,0,0	2	23,1	0,293
chr16	49853206	49853464	chr16:49853206-49853464;FANTOM	2	.	49853218	49853219	0,0,0	2	1,233	0,25
chr16	49854320	49854746	chr16:49854320-49854746;FANTOM	67	.	49854441	49854442	0,0,0	2	103,286	0,140
chr16	49857741	49858011	chr16:49857741-49858011;FANTOM	62	.	49857936	49857937	0,0,0	2	139,18	0,252
chr16	49858336	49858569	chr16:49858336-49858569;FANTOM	2	.	49858499	49858500	0,0,0	2	96,1	0,232
chr16	49937938	49938321	chr16:49937938-49938321;FANTOM	73	.	49938045	49938046	0,0,0	2	57,225	0,158
chr16	49939131	49939370	chr16:49939131-49939370;FANTOM	17	.	49939238	49939239	0,0,0	2	16,40	0,199
chr16	49948501	49948720	chr16:49948501-49948720;FANTOM	2	.	49948650	49948651	0,0,0	2	81,1	0,218
chr16	49953993	49954293	chr16:49953993-49954293;FANTOM	2	.	49954142	49954143	0,0,0	2	1,1	0,299
chr16	49965825	49965978	chr16:49965825-49965978;FANTOM	7	.	49965851	49965852	0,0,0	2	1,100	0,53
chr16	49970502	49970898	chr16:49970502-49970898;FANTOM	27	.	49970763	49970764	0,0,0	2	138,10	0,386
chr16	49971270	49971654	chr16:49971270-49971654;FANTOM	15	.	49971630	49971631	0,0,0	2	340,2	0,382
chr16	49982449	49982659	chr16:49982449-49982659;FANTOM	33	.	49982519	49982520	0,0,0	2	7,76	0,134
chr16	50047873	50048105	chr16:50047873-50048105;FANTOM	2	.	50048004	50048005	0,0,0	2	63,31	0,201
chr16	50049605	50049655	chr16:50049605-50049655;FANTOM	2	.	50049629	50049630	0,0,0	2	1,1	0,49
chr16	50057315	50057719	chr16:50057315-50057719;FANTOM	12	.	50057405	50057406	0,0,0	2	16,238	0,166
chr16	50063819	50063994	chr16:50063819-50063994;FANTOM	2	.	50063875	50063876	0,0,0	2	1,62	0,113
chr16	50069240	50069749	chr16:50069240-50069749;FANTOM	14	.	50069387	50069388	0,0,0	2	101,314	0,195
chr16	50092999	50093260	chr16:50092999-50093260;FANTOM	2	.	50093098	50093099	0,0,0	2	1,62	0,199
chr16	50221726	50221964	chr16:50221726-50221964;FANTOM	2	.	50221844	50221845	0,0,0	2	1,1	0,237
chr16	50372411	50372493	chr16:50372411-50372493;FANTOM	2	.	50372471	50372472	0,0,0	2	41,1	0,81
chr16	50462461	50462720	chr16:50462461-50462720;FANTOM	39	.	50462652	50462653	0,0,0	2	162,38	0,221
chr16	50482478	50482910	chr16:50482478-50482910;FANTOM	7	.	50482640	50482641	0,0,0	2	71,178	0,254
chr16	50509586	50509757	chr16:50509586-50509757;FANTOM	2	.	50509671	50509672	0,0,0	2	1,1	0,170
chr16	50529759	50530182	chr16:50529759-50530182;FANTOM	30	.	50530124	50530125	0,0,0	2	321,12	0,411
chr16	50577173	50577362	chr16:50577173-50577362;FANTOM	14	.	50577251	50577252	0,0,0	2	77,108	0,81
chr16	50586300	50586618	chr16:50586300-50586618;FANTOM	11	.	50586533	50586534	0,0,0	2	169,19	0,299
chr16	50587479	50587857	chr16:50587479-50587857;FANTOM	2	.	50587594	50587595	0,0,0	2	57,203	0,175
chr16	50588268	50588601	chr16:50588268-50588601;FANTOM	19	.	50588482	50588483	0,0,0	2	185,88	0,245
chr16	50613156	50613328	chr16:50613156-50613328;FANTOM	2	.	50613272	50613273	0,0,0	2	62,1	0,171
chr16	50665817	50666201	chr16:50665817-50666201;FANTOM	15	.	50665996	50665997	0,0,0	2	2,27	0,357
chr16	50700353	50700526	chr16:50700353-50700526;FANTOM	3	.	50700480	50700481	0,0,0	2	83,1	0,172
chr16	50732114	50732237	chr16:50732114-50732237;NETCAGE	2	.	50732170	50732171	0,0,0	2	1,11	0,112
chr16	50736972	50737158	chr16:50736972-50737158;FANTOM	27	.	50737083	50737084	0,0,0	2	54,17	0,169
chr16	50753318	50753662	chr16:50753318-50753662;NETCAGE	2	.	50753374	50753375	0,0,0	2	1,231	0,113
chr16	50753931	50754306	chr16:50753931-50754306;FANTOM	5	.	50754128	50754129	0,0,0	2	21,1	0,374
chr16	50793202	50793420	chr16:50793202-50793420;FANTOM	7	.	50793266	50793267	0,0,0	2	2,91	0,127
chr16	51675232	51675540	chr16:51675232-51675540;FANTOM	14	.	51675351	51675352	0,0,0	2	62,130	0,178
chr16	51686872	51687158	chr16:51686872-51687158;FANTOM	29	.	51686985	51686986	0,0,0	2	8,66	0,220
chr16	51690827	51691047	chr16:51690827-51691047;FANTOM	12	.	51690970	51690971	0,0,0	2	112,45	0,175
chr16	51705219	51705631	chr16:51705219-51705631;FANTOM	7	.	51705428	51705429	0,0,0	2	43,36	0,376
chr16	51807748	51808066	chr16:51807748-51808066;FANTOM	4	.	51807897	51807898	0,0,0	2	1,20	0,298
chr16	51934184	51934411	chr16:51934184-51934411;FANTOM	4	.	51934298	51934299	0,0,0	2	4,2	0,225
chr16	52007181	52007392	chr16:52007181-52007392;FANTOM	4	.	52007286	52007287	0,0,0	2	1,1	0,210
chr16	52009636	52009849	chr16:52009636-52009849;FANTOM	2	.	52009742	52009743	0,0,0	2	1,1	0,212
chr16	52038431	52038783	chr16:52038431-52038783;FANTOM	8	.	52038480	52038481	0,0,0	2	5,258	0,94
chr16	52053188	52053801	chr16:52053188-52053801;FANTOM	13	.	52053442	52053443	0,0,0	2	225,328	0,285
chr16	52058585	52058856	chr16:52058585-52058856;NETCAGE	2	.	52058723	52058724	0,0,0	2	7,1	0,270
chr16	52060449	52060834	chr16:52060449-52060834;FANTOM	106	.	52060515	52060516	0,0,0	2	33,285	0,100
chr16	52061088	52061636	chr16:52061088-52061636;FANTOM	67	.	52061270	52061271	0,0,0	2	141,324	0,224
chr16	52070842	52071220	chr16:52070842-52071220;NETCAGE	2	.	52071030	52071031	0,0,0	2	1,1	0,377
chr16	52082024	52082386	chr16:52082024-52082386;FANTOM	30	.	52082056	52082057	0,0,0	2	12,309	0,53
chr16	52084550	52084809	chr16:52084550-52084809;FANTOM	2	.	52084780	52084781	0,0,0	2	204,1	0,258
chr16	52095022	52095171	chr16:52095022-52095171;FANTOM	9	.	52095073	52095074	0,0,0	2	7,52	0,97
chr16	52129655	52129955	chr16:52129655-52129955;FANTOM	12	.	52129774	52129775	0,0,0	2	48,108	0,192
chr16	52133258	52133452	chr16:52133258-52133452;FANTOM	6	.	52133396	52133397	0,0,0	2	86,2	0,192
chr16	52180826	52181108	chr16:52180826-52181108;NETCAGE	7	.	52180867	52180868	0,0,0	2	1,199	0,83
chr16	52182283	52182455	chr16:52182283-52182455;FANTOM	2	.	52182370	52182371	0,0,0	2	4,1	0,171
chr16	52299571	52299966	chr16:52299571-52299966;FANTOM	2	.	52299815	52299816	0,0,0	2	130,35	0,360
chr16	52317728	52318052	chr16:52317728-52318052;FANTOM	2	.	52317948	52317949	0,0,0	2	118,1	0,323
chr16	52331300	52331660	chr16:52331300-52331660;FANTOM	11	.	52331462	52331463	0,0,0	2	1,36	0,324
chr16	52353792	52354318	chr16:52353792-52354318;FANTOM	2	.	52354098	52354099	0,0,0	2	270,182	0,344
chr16	52355557	52355868	chr16:52355557-52355868;FANTOM	5	.	52355712	52355713	0,0,0	2	1,1	0,310
chr16	52359735	52359811	chr16:52359735-52359811;FANTOM	2	.	52359772	52359773	0,0,0	2	1,1	0,75
chr16	52406088	52406266	chr16:52406088-52406266;FANTOM	2	.	52406176	52406177	0,0,0	2	1,1	0,177
chr16	52439715	52440062	chr16:52439715-52440062;NETCAGE	2	.	52439933	52439934	0,0,0	2	92,1	0,346
chr16	52467849	52468105	chr16:52467849-52468105;FANTOM	15	.	52467995	52467996	0,0,0	2	80,43	0,213
chr16	52468552	52469098	chr16:52468552-52469098;FANTOM	266	.	52468712	52468713	0,0,0	2	118,343	0,203
chr16	52470855	52471184	chr16:52470855-52471184;FANTOM	17	.	52471013	52471014	0,0,0	2	11,22	0,307
chr16	52862636	52862896	chr16:52862636-52862896;FANTOM	2	.	52862801	52862802	0,0,0	2	72,1	0,259
chr16	53226725	53226987	chr16:53226725-53226987;FANTOM	2	.	53226861	53226862	0,0,0	2	13,1	0,261
chr16	53804918	53805023	chr16:53804918-53805023;FANTOM	2	.	53804967	53804968	0,0,0	2	1,7	0,98
chr16	53935228	53935535	chr16:53935228-53935535;FANTOM	2	.	53935381	53935382	0,0,0	2	1,1	0,306
chr16	53984782	53985017	chr16:53984782-53985017;FANTOM	2	.	53984827	53984828	0,0,0	2	1,144	0,91
chr16	53985639	53985865	chr16:53985639-53985865;FANTOM	6	.	53985796	53985797	0,0,0	2	91,1	0,225
chr16	54150630	54150864	chr16:54150630-54150864;FANTOM	2	.	54150746	54150747	0,0,0	2	1,1	0,233
chr16	54166409	54166417	chr16:54166409-54166417;FANTOM	2	.	54166413	54166414	0,0,0	2	2,1	0,7
chr16	54194293	54194307	chr16:54194293-54194307;FANTOM	2	.	54194299	54194300	0,0,0	2	1,1	0,13
chr16	55190162	55190301	chr16:55190162-55190301;FANTOM	2	.	55190231	55190232	0,0,0	2	1,1	0,138
chr16	55504935	55505225	chr16:55504935-55505225;FANTOM	3	.	55505016	55505017	0,0,0	2	1,128	0,162
chr16	55521729	55521738	chr16:55521729-55521738;FANTOM	2	.	55521734	55521735	0,0,0	2	4,1	0,8
chr16	55532801	55533099	chr16:55532801-55533099;NETCAGE	7	.	55532911	55532912	0,0,0	2	22,98	0,200
chr16	55551128	55551476	chr16:55551128-55551476;FANTOM	41	.	55551245	55551246	0,0,0	2	34,147	0,201
chr16	55554168	55554333	chr16:55554168-55554333;FANTOM	2	.	55554250	55554251	0,0,0	2	1,1	0,164
chr16	55555349	55555669	chr16:55555349-55555669;FANTOM	20	.	55555492	55555493	0,0,0	2	90,123	0,197
chr16	55556394	55556751	chr16:55556394-55556751;FANTOM	3	.	55556469	55556470	0,0,0	2	26,232	0,125
chr16	55582909	55583252	chr16:55582909-55583252;FANTOM	2	.	55583194	55583195	0,0,0	2	230,1	0,342
chr16	55636799	55636923	chr16:55636799-55636923;FANTOM	2	.	55636860	55636861	0,0,0	2	1,1	0,123
chr16	55664144	55664450	chr16:55664144-55664450;FANTOM	4	.	55664311	55664312	0,0,0	2	32,3	0,303
chr16	55691203	55691481	chr16:55691203-55691481;FANTOM	27	.	55691346	55691347	0,0,0	2	74,65	0,213
chr16	55754537	55754979	chr16:55754537-55754979;FANTOM	3	.	55754746	55754747	0,0,0	2	102,124	0,318
chr16	55782965	55782978	chr16:55782965-55782978;FANTOM	2	.	55782971	55782972	0,0,0	2	1,1	0,12
chr16	55787946	55788252	chr16:55787946-55788252;FANTOM	2	.	55788163	55788164	0,0,0	2	131,1	0,305
chr16	55795642	55796021	chr16:55795642-55796021;FANTOM	2	.	55795698	55795699	0,0,0	2	1,266	0,113
chr16	55799078	55799300	chr16:55799078-55799300;FANTOM	10	.	55799189	55799190	0,0,0	2	2,1	0,221
chr16	55820298	55820830	chr16:55820298-55820830;FANTOM	65	.	55820469	55820470	0,0,0	2	143,332	0,200
chr16	55823631	55823903	chr16:55823631-55823903;NETCAGE	2	.	55823798	55823799	0,0,0	2	64,1	0,271
chr16	55837388	55837532	chr16:55837388-55837532;FANTOM	2	.	55837427	55837428	0,0,0	2	1,65	0,79
chr16	55888251	55888514	chr16:55888251-55888514;FANTOM	2	.	55888467	55888468	0,0,0	2	172,1	0,262
chr16	55892300	55892760	chr16:55892300-55892760;FANTOM	2	.	55892612	55892613	0,0,0	2	243,77	0,383
chr16	55949116	55949383	chr16:55949116-55949383;FANTOM	189	.	55949254	55949255	0,0,0	2	85,74	0,193
chr16	56071893	56072033	chr16:56071893-56072033;FANTOM	11	.	56071965	56071966	0,0,0	2	7,1	0,139
chr16	56084540	56084832	chr16:56084540-56084832;NETCAGE	2	.	56084685	56084686	0,0,0	2	1,1	0,291
chr16	56165291	56165442	chr16:56165291-56165442;NETCAGE	2	.	56165381	56165382	0,0,0	2	31,1	0,150
chr16	56713674	56713961	chr16:56713674-56713961;NETCAGE	2	.	56713817	56713818	0,0,0	2	1,1	0,286
chr16	56716239	56716381	chr16:56716239-56716381;FANTOM	2	.	56716309	56716310	0,0,0	2	1,1	0,141
chr16	56793991	56794286	chr16:56793991-56794286;FANTOM	7	.	56794194	56794195	0,0,0	2	151,38	0,257
chr16	56838512	56838833	chr16:56838512-56838833;FANTOM	2	.	56838734	56838735	0,0,0	2	125,1	0,320
chr16	56890717	56891076	chr16:56890717-56891076;FANTOM	2	.	56890896	56890897	0,0,0	2	1,1	0,358
chr16	57093494	57093553	chr16:57093494-57093553;FANTOM	3	.	57093523	57093524	0,0,0	2	1,1	0,58
chr16	57193613	57193979	chr16:57193613-57193979;FANTOM	2	.	57193799	57193800	0,0,0	2	9,1	0,365
chr16	57246784	57247059	chr16:57246784-57247059;FANTOM	14	.	57246899	57246900	0,0,0	2	77,120	0,155
chr16	57264763	57264906	chr16:57264763-57264906;FANTOM	5	.	57264817	57264818	0,0,0	2	1,35	0,108
chr16	57280798	57280984	chr16:57280798-57280984;FANTOM	5	.	57280884	57280885	0,0,0	2	1,14	0,172
chr16	57337322	57337462	chr16:57337322-57337462;FANTOM	2	.	57337403	57337404	0,0,0	2	25,1	0,139
chr16	57350922	57351094	chr16:57350922-57351094;NETCAGE	2	.	57351007	57351008	0,0,0	2	1,1	0,171
chr16	57367518	57367670	chr16:57367518-57367670;NETCAGE	2	.	57367593	57367594	0,0,0	2	1,1	0,151
chr16	57371338	57371643	chr16:57371338-57371643;NETCAGE	2	.	57371345	57371346	0,0,0	2	1,290	0,15
chr16	57383304	57383511	chr16:57383304-57383511;NETCAGE	2	.	57383306	57383307	0,0,0	2	1,203	0,4
chr16	57388663	57388766	chr16:57388663-57388766;FANTOM	2	.	57388714	57388715	0,0,0	2	1,1	0,102
chr16	57389173	57389376	chr16:57389173-57389376;NETCAGE	2	.	57389274	57389275	0,0,0	2	1,1	0,202
chr16	57400577	57400957	chr16:57400577-57400957;NETCAGE	2	.	57400629	57400630	0,0,0	2	1,275	0,105
chr16	57402989	57403394	chr16:57402989-57403394;FANTOM	36	.	57403199	57403200	0,0,0	2	24,8	0,397
chr16	57408224	57408583	chr16:57408224-57408583;FANTOM	2	.	57408241	57408242	0,0,0	2	1,324	0,35
chr16	57419919	57420162	chr16:57419919-57420162;FANTOM	28	.	57420008	57420009	0,0,0	2	45,108	0,135
chr16	57422185	57422534	chr16:57422185-57422534;FANTOM	2	.	57422303	57422304	0,0,0	2	1,113	0,236
chr16	57427720	57427940	chr16:57427720-57427940;FANTOM	2	.	57427829	57427830	0,0,0	2	1,1	0,219
chr16	57434594	57434643	chr16:57434594-57434643;NETCAGE	2	.	57434618	57434619	0,0,0	2	1,1	0,48
chr16	57436805	57437207	chr16:57436805-57437207;FANTOM	14	.	57436999	57437000	0,0,0	2	1,13	0,389
chr16	57437787	57438048	chr16:57437787-57438048;FANTOM	6	.	57437940	57437941	0,0,0	2	47,1	0,260
chr16	57438714	57438809	chr16:57438714-57438809;NETCAGE	2	.	57438761	57438762	0,0,0	2	1,1	0,94
chr16	57439391	57439567	chr16:57439391-57439567;NETCAGE	2	.	57439478	57439479	0,0,0	2	1,1	0,175
chr16	57470786	57471135	chr16:57470786-57471135;FANTOM	5	.	57470960	57470961	0,0,0	2	1,1	0,348
chr16	57471149	57471551	chr16:57471149-57471551;FANTOM	58	.	57471397	57471398	0,0,0	2	198,103	0,299
chr16	57479203	57479594	chr16:57479203-57479594;NETCAGE	2	.	57479372	57479373	0,0,0	2	1,53	0,338
chr16	57485167	57485416	chr16:57485167-57485416;FANTOM	60	.	57485284	57485285	0,0,0	2	4,17	0,232
chr16	57494493	57494706	chr16:57494493-57494706;FANTOM	4	.	57494691	57494692	0,0,0	2	186,1	0,212
chr16	57528148	57528414	chr16:57528148-57528414;FANTOM	2	.	57528183	57528184	0,0,0	2	1,196	0,70
chr16	57528894	57529280	chr16:57528894-57529280;NETCAGE	2	.	57529210	57529211	0,0,0	2	249,1	0,385
chr16	57536850	57537244	chr16:57536850-57537244;FANTOM	2	.	57536933	57536934	0,0,0	2	1,228	0,166
chr16	57543333	57543695	chr16:57543333-57543695;FANTOM	5	.	57543401	57543402	0,0,0	2	3,227	0,135
chr16	57550246	57550512	chr16:57550246-57550512;FANTOM	35	.	57550406	57550407	0,0,0	2	128,73	0,193
chr16	57552944	57553287	chr16:57552944-57553287;FANTOM	5	.	57553100	57553101	0,0,0	2	1,31	0,312
chr16	57559184	57559803	chr16:57559184-57559803;FANTOM	34	.	57559330	57559331	0,0,0	2	1,326	0,293
chr16	57568021	57568198	chr16:57568021-57568198;FANTOM	20	.	57568067	57568068	0,0,0	2	13,96	0,81
chr16	57575294	57575397	chr16:57575294-57575397;FANTOM	2	.	57575345	57575346	0,0,0	2	1,1	0,102
chr16	57576229	57576465	chr16:57576229-57576465;FANTOM	2	.	57576417	57576418	0,0,0	2	143,2	0,234
chr16	57577630	57577885	chr16:57577630-57577885;FANTOM	2	.	57577757	57577758	0,0,0	2	1,1	0,254
chr16	57582144	57582523	chr16:57582144-57582523;FANTOM	4	.	57582279	57582280	0,0,0	2	1,109	0,270
chr16	57584682	57584693	chr16:57584682-57584693;FANTOM	2	.	57584686	57584687	0,0,0	2	1,2	0,9
chr16	57585074	57585679	chr16:57585074-57585679;FANTOM	9	.	57585346	57585347	0,0,0	2	227,286	0,319
chr16	57665977	57665984	chr16:57665977-57665984;FANTOM	4	.	57665980	57665981	0,0,0	2	2,1	0,6
chr16	57846043	57846208	chr16:57846043-57846208;FANTOM	2	.	57846125	57846126	0,0,0	2	1,1	0,164
chr16	58019483	58019779	chr16:58019483-58019779;FANTOM	4	.	58019490	58019491	0,0,0	2	4,284	0,12
chr16	58414051	58414534	chr16:58414051-58414534;FANTOM	2	.	58414116	58414117	0,0,0	2	54,406	0,77
chr16	58415262	58416359	chr16:58415262-58416359;FANTOM	59	.	58415561	58415562	0,0,0	2	275,772	0,325
chr16	58417077	58417411	chr16:58417077-58417411;FANTOM	2	.	58417259	58417260	0,0,0	2	33,1	0,333
chr16	58432569	58432824	chr16:58432569-58432824;FANTOM	8	.	58432659	58432660	0,0,0	2	20,94	0,161
chr16	58456745	58457149	chr16:58456745-58457149;NETCAGE	5	.	58456937	58456938	0,0,0	2	56,74	0,330
chr16	58471134	58471206	chr16:58471134-58471206;NETCAGE	2	.	58471169	58471170	0,0,0	2	1,1	0,71
chr16	58471540	58471839	chr16:58471540-58471839;FANTOM	2	.	58471672	58471673	0,0,0	2	7,41	0,258
chr16	58477745	58477827	chr16:58477745-58477827;NETCAGE	2	.	58477785	58477786	0,0,0	2	1,1	0,81
chr16	58480469	58480767	chr16:58480469-58480767;NETCAGE	2	.	58480617	58480618	0,0,0	2	1,1	0,297
chr16	58481672	58482696	chr16:58481672-58482696;NETCAGE	5	.	58481924	58481925	0,0,0	2	242,760	0,264
chr16	58483305	58483407	chr16:58483305-58483407;NETCAGE	2	.	58483368	58483369	0,0,0	2	27,1	0,101
chr16	58498472	58498921	chr16:58498472-58498921;FANTOM	21	.	58498660	58498661	0,0,0	2	160,231	0,218
chr16	58512524	58512852	chr16:58512524-58512852;FANTOM	4	.	58512808	58512809	0,0,0	2	242,1	0,327
chr16	58519390	58519804	chr16:58519390-58519804;NETCAGE	5	.	58519758	58519759	0,0,0	2	329,5	0,409
chr16	58522089	58522433	chr16:58522089-58522433;NETCAGE	2	.	58522260	58522261	0,0,0	2	1,1	0,343
chr16	58661929	58662301	chr16:58661929-58662301;FANTOM	253	.	58662153	58662154	0,0,0	2	172,94	0,278
chr16	58669427	58669643	chr16:58669427-58669643;FANTOM	146	.	58669603	58669604	0,0,0	2	167,30	0,186
chr16	58727236	58727496	chr16:58727236-58727496;FANTOM	3	.	58727366	58727367	0,0,0	2	2,1	0,259
chr16	58791534	58791557	chr16:58791534-58791557;FANTOM	2	.	58791545	58791546	0,0,0	2	1,1	0,22
chr16	58792231	58792450	chr16:58792231-58792450;FANTOM	2	.	58792340	58792341	0,0,0	2	1,1	0,218
chr16	58800614	58800972	chr16:58800614-58800972;FANTOM	2	.	58800792	58800793	0,0,0	2	1,1	0,357
chr16	58963716	58964097	chr16:58963716-58964097;FANTOM	2	.	58963872	58963873	0,0,0	2	1,69	0,312
chr16	59493958	59494106	chr16:59493958-59494106;NETCAGE	2	.	59494030	59494031	0,0,0	2	1,3	0,145
chr16	59517327	59517643	chr16:59517327-59517643;FANTOM	2	.	59517420	59517421	0,0,0	2	1,130	0,186
chr16	59530857	59530999	chr16:59530857-59530999;FANTOM	2	.	59530927	59530928	0,0,0	2	1,1	0,141
chr16	59566320	59566913	chr16:59566320-59566913;FANTOM	14	.	59566554	59566555	0,0,0	2	195,318	0,275
chr16	59570465	59570487	chr16:59570465-59570487;FANTOM	7	.	59570478	59570479	0,0,0	2	6,1	0,21
chr16	59600005	59600290	chr16:59600005-59600290;NETCAGE	6	.	59600200	59600201	0,0,0	2	108,1	0,284
chr16	59615299	59615635	chr16:59615299-59615635;NETCAGE	2	.	59615604	59615605	0,0,0	2	277,1	0,335
chr16	59784718	59784978	chr16:59784718-59784978;FANTOM	2	.	59784847	59784848	0,0,0	2	1,1	0,259
chr16	59789127	59789426	chr16:59789127-59789426;FANTOM	4	.	59789276	59789277	0,0,0	2	1,1	0,298
chr16	59946501	59946574	chr16:59946501-59946574;NETCAGE	2	.	59946537	59946538	0,0,0	2	1,1	0,72
chr16	60121320	60121561	chr16:60121320-60121561;NETCAGE	2	.	60121487	60121488	0,0,0	2	96,1	0,240
chr16	60283976	60284324	chr16:60283976-60284324;FANTOM	2	.	60284115	60284116	0,0,0	2	1,69	0,279
chr16	60335075	60335457	chr16:60335075-60335457;NETCAGE	2	.	60335246	60335247	0,0,0	2	1,39	0,343
chr16	60339356	60339736	chr16:60339356-60339736;NETCAGE	2	.	60339545	60339546	0,0,0	2	1,1	0,379
chr16	60392732	60393132	chr16:60392732-60393132;FANTOM	2	.	60392931	60392932	0,0,0	2	1,1	0,399
chr16	60471434	60471814	chr16:60471434-60471814;NETCAGE	3	.	60471787	60471788	0,0,0	2	328,1	0,379
chr16	60487939	60488322	chr16:60487939-60488322;NETCAGE	2	.	60488255	60488256	0,0,0	2	252,1	0,382
chr16	60488326	60488364	chr16:60488326-60488364;FANTOM	3	.	60488344	60488345	0,0,0	2	1,1	0,37
chr16	60498592	60498601	chr16:60498592-60498601;FANTOM	2	.	60498596	60498597	0,0,0	2	1,1	0,8
chr16	61017452	61017459	chr16:61017452-61017459;FANTOM	2	.	61017455	61017456	0,0,0	2	1,1	0,6
chr16	61699490	61699544	chr16:61699490-61699544;FANTOM	2	.	61699516	61699517	0,0,0	2	1,1	0,53
chr16	61912468	61912863	chr16:61912468-61912863;FANTOM	2	.	61912665	61912666	0,0,0	2	1,1	0,394
chr16	62428599	62428623	chr16:62428599-62428623;FANTOM	2	.	62428610	62428611	0,0,0	2	1,1	0,23
chr16	62718224	62718617	chr16:62718224-62718617;FANTOM	3	.	62718418	62718419	0,0,0	2	1,4	0,389
chr16	62741098	62741402	chr16:62741098-62741402;FANTOM	6	.	62741255	62741256	0,0,0	2	12,1	0,303
chr16	62756293	62756647	chr16:62756293-62756647;FANTOM	2	.	62756624	62756625	0,0,0	2	311,1	0,353
chr16	62855591	62855795	chr16:62855591-62855795;FANTOM	2	.	62855692	62855693	0,0,0	2	1,1	0,203
chr16	63029747	63029772	chr16:63029747-63029772;FANTOM	2	.	63029759	63029760	0,0,0	2	1,1	0,24
chr16	63461348	63461683	chr16:63461348-63461683;NETCAGE	6	.	63461501	63461502	0,0,0	2	22,49	0,286
chr16	63801304	63801434	chr16:63801304-63801434;FANTOM	2	.	63801366	63801367	0,0,0	2	1,5	0,125
chr16	63833703	63834396	chr16:63833703-63834396;NETCAGE	6	.	63834152	63834153	0,0,0	2	373,167	0,526
chr16	63856581	63856718	chr16:63856581-63856718;NETCAGE	4	.	63856628	63856629	0,0,0	2	1,43	0,94
chr16	64179878	64180253	chr16:64179878-64180253;FANTOM	2	.	64180065	64180066	0,0,0	2	1,1	0,374
chr16	64479518	64480052	chr16:64479518-64480052;FANTOM	14	.	64479914	64479915	0,0,0	2	395,135	0,399
chr16	64756224	64756586	chr16:64756224-64756586;FANTOM	3	.	64756407	64756408	0,0,0	2	6,1	0,361
chr16	64758510	64759031	chr16:64758510-64759031;FANTOM	8	.	64758874	64758875	0,0,0	2	328,119	0,402
chr16	64799026	64799413	chr16:64799026-64799413;NETCAGE	2	.	64799336	64799337	0,0,0	2	236,1	0,386
chr16	64819476	64819856	chr16:64819476-64819856;NETCAGE	2	.	64819666	64819667	0,0,0	2	2,1	0,379
chr16	64873112	64873353	chr16:64873112-64873353;FANTOM	15	.	64873219	64873220	0,0,0	2	1,26	0,215
chr16	64873656	64873854	chr16:64873656-64873854;FANTOM	29	.	64873789	64873790	0,0,0	2	112,43	0,155
chr16	64881338	64881578	chr16:64881338-64881578;FANTOM	3	.	64881390	64881391	0,0,0	2	1,135	0,105
chr16	64884255	64884512	chr16:64884255-64884512;FANTOM	6	.	64884383	64884384	0,0,0	2	1,1	0,256
chr16	64973452	64973584	chr16:64973452-64973584;FANTOM	2	.	64973517	64973518	0,0,0	2	1,2	0,130
chr16	65201160	65201633	chr16:65201160-65201633;FANTOM	2	.	65201401	65201402	0,0,0	2	100,89	0,384
chr16	65456486	65456499	chr16:65456486-65456499;FANTOM	3	.	65456493	65456494	0,0,0	2	3,1	0,12
chr16	65458677	65458845	chr16:65458677-65458845;FANTOM	3	.	65458761	65458762	0,0,0	2	3,1	0,167
chr16	65470938	65471217	chr16:65470938-65471217;FANTOM	7	.	65471142	65471143	0,0,0	2	139,8	0,271
chr16	65514623	65514965	chr16:65514623-65514965;FANTOM	4	.	65514799	65514800	0,0,0	2	13,1	0,341
chr16	65516163	65516518	chr16:65516163-65516518;FANTOM	4	.	65516396	65516397	0,0,0	2	127,15	0,340
chr16	65561584	65561903	chr16:65561584-65561903;FANTOM	21	.	65561791	65561792	0,0,0	2	165,69	0,250
chr16	66562903	66563040	chr16:66562903-66563040;FANTOM	12	.	66562973	66562974	0,0,0	2	41,36	0,101
chr16	66852178	66852369	chr16:66852178-66852369;FANTOM	2	.	66852305	66852306	0,0,0	2	65,1	0,190
chr16	66880594	66880862	chr16:66880594-66880862;FANTOM	2	.	66880798	66880799	0,0,0	2	142,1	0,267
chr16	66935044	66935263	chr16:66935044-66935263;FANTOM	2	.	66935153	66935154	0,0,0	2	1,1	0,218
chr16	67019177	67019547	chr16:67019177-67019547;NETCAGE	2	.	67019443	67019444	0,0,0	2	164,1	0,369
chr16	67020205	67020542	chr16:67020205-67020542;FANTOM	2	.	67020373	67020374	0,0,0	2	1,1	0,336
chr16	67045889	67045994	chr16:67045889-67045994;FANTOM	2	.	67045941	67045942	0,0,0	2	1,1	0,104
chr16	67052247	67052462	chr16:67052247-67052462;NETCAGE	3	.	67052404	67052405	0,0,0	2	102,1	0,214
chr16	67064487	67064773	chr16:67064487-67064773;FANTOM	4	.	67064629	67064630	0,0,0	2	1,1	0,285
chr16	67077071	67077317	chr16:67077071-67077317;NETCAGE	2	.	67077311	67077312	0,0,0	2	236,1	0,245
chr16	67111927	67112275	chr16:67111927-67112275;FANTOM	2	.	67112099	67112100	0,0,0	2	1,3	0,345
chr16	67120587	67120983	chr16:67120587-67120983;FANTOM	2	.	67120784	67120785	0,0,0	2	1,1	0,395
chr16	67166713	67166868	chr16:67166713-67166868;FANTOM	2	.	67166789	67166790	0,0,0	2	1,3	0,152
chr16	67175033	67175429	chr16:67175033-67175429;NETCAGE	2	.	67175230	67175231	0,0,0	2	1,1	0,395
chr16	67213987	67214365	chr16:67213987-67214365;FANTOM	2	.	67214307	67214308	0,0,0	2	265,1	0,377
chr16	67249174	67249427	chr16:67249174-67249427;NETCAGE	13	.	67249293	67249294	0,0,0	2	18,32	0,221
chr16	67251444	67251590	chr16:67251444-67251590;FANTOM	2	.	67251512	67251513	0,0,0	2	1,9	0,137
chr16	67289517	67289901	chr16:67289517-67289901;NETCAGE	3	.	67289708	67289709	0,0,0	2	1,1	0,383
chr16	67307361	67307442	chr16:67307361-67307442;FANTOM	2	.	67307403	67307404	0,0,0	2	6,1	0,80
chr16	67481848	67482168	chr16:67481848-67482168;FANTOM	2	.	67482062	67482063	0,0,0	2	111,1	0,319
chr16	67503007	67503057	chr16:67503007-67503057;FANTOM	2	.	67503031	67503032	0,0,0	2	1,1	0,49
chr16	67508602	67508606	chr16:67508602-67508606;FANTOM	2	.	67508603	67508604	0,0,0	2	1,1	0,3
chr16	67618820	67619050	chr16:67618820-67619050;FANTOM	2	.	67619043	67619044	0,0,0	2	218,1	0,229
chr16	68676173	68676395	chr16:68676173-68676395;FANTOM	3	.	68676283	68676284	0,0,0	2	1,1	0,221
chr16	68763343	68763425	chr16:68763343-68763425;FANTOM	2	.	68763383	68763384	0,0,0	2	1,1	0,81
chr16	68807573	68807624	chr16:68807573-68807624;FANTOM	2	.	68807598	68807599	0,0,0	2	1,1	0,50
chr16	69207102	69207491	chr16:69207102-69207491;FANTOM	2	.	69207296	69207297	0,0,0	2	1,1	0,388
chr16	69226463	69226563	chr16:69226463-69226563;FANTOM	2	.	69226512	69226513	0,0,0	2	1,2	0,98
chr16	69374019	69374158	chr16:69374019-69374158;FANTOM	2	.	69374088	69374089	0,0,0	2	1,1	0,138
chr16	69877898	69878224	chr16:69877898-69878224;FANTOM	2	.	69878048	69878049	0,0,0	2	1,26	0,300
chr16	70318407	70318723	chr16:70318407-70318723;FANTOM	2	.	70318476	70318477	0,0,0	2	1,178	0,138
chr16	70386595	70386611	chr16:70386595-70386611;FANTOM	2	.	70386602	70386603	0,0,0	2	1,1	0,15
chr16	70428122	70428354	chr16:70428122-70428354;FANTOM	2	.	70428237	70428238	0,0,0	2	1,1	0,231
chr16	70506406	70506706	chr16:70506406-70506706;NETCAGE	2	.	70506555	70506556	0,0,0	2	1,1	0,299
chr16	70744107	70744279	chr16:70744107-70744279;FANTOM	2	.	70744192	70744193	0,0,0	2	1,1	0,171
chr16	71228167	71228189	chr16:71228167-71228189;FANTOM	2	.	71228177	71228178	0,0,0	2	1,1	0,21
chr16	71463555	71463839	chr16:71463555-71463839;FANTOM	2	.	71463696	71463697	0,0,0	2	1,1	0,283
chr16	71634551	71634569	chr16:71634551-71634569;FANTOM	2	.	71634559	71634560	0,0,0	2	1,1	0,17
chr16	71885982	71886227	chr16:71885982-71886227;FANTOM	7	.	71886131	71886132	0,0,0	2	61,6	0,239
chr16	72488502	72488758	chr16:72488502-72488758;FANTOM	2	.	72488618	72488619	0,0,0	2	1,24	0,232
chr16	72503032	72503217	chr16:72503032-72503217;NETCAGE	9	.	72503060	72503061	0,0,0	2	19,147	0,38
chr16	72505921	72506135	chr16:72505921-72506135;FANTOM	5	.	72506004	72506005	0,0,0	2	1,48	0,166
chr16	72559945	72560186	chr16:72559945-72560186;FANTOM	2	.	72559961	72559962	0,0,0	2	1,209	0,32
chr16	72705225	72705428	chr16:72705225-72705428;NETCAGE	2	.	72705326	72705327	0,0,0	2	1,1	0,202
chr16	72751109	72751393	chr16:72751109-72751393;FANTOM	2	.	72751250	72751251	0,0,0	2	1,1	0,283
chr16	72829950	72830312	chr16:72829950-72830312;FANTOM	2	.	72830130	72830131	0,0,0	2	1,1	0,361
chr16	72896749	72896765	chr16:72896749-72896765;FANTOM	2	.	72896756	72896757	0,0,0	2	1,1	0,15
chr16	73108530	73108669	chr16:73108530-73108669;FANTOM	2	.	73108587	73108588	0,0,0	2	1,25	0,114
chr16	73285244	73285620	chr16:73285244-73285620;FANTOM	16	.	73285418	73285419	0,0,0	2	2,29	0,347
chr16	73309381	73309393	chr16:73309381-73309393;FANTOM	2	.	73309386	73309387	0,0,0	2	1,1	0,11
chr16	73521448	73521822	chr16:73521448-73521822;FANTOM	2	.	73521634	73521635	0,0,0	2	1,1	0,373
chr16	73930590	73930988	chr16:73930590-73930988;FANTOM	2	.	73930689	73930690	0,0,0	2	1,199	0,199
chr16	73936343	73936716	chr16:73936343-73936716;FANTOM	2	.	73936518	73936519	0,0,0	2	1,23	0,350
chr16	73974609	73974790	chr16:73974609-73974790;FANTOM	3	.	73974699	73974700	0,0,0	2	2,1	0,180
chr16	74149102	74149176	chr16:74149102-74149176;NETCAGE	2	.	74149138	74149139	0,0,0	2	1,1	0,73
chr16	74228868	74229044	chr16:74228868-74229044;FANTOM	2	.	74228957	74228958	0,0,0	2	4,1	0,175
chr16	74316506	74316606	chr16:74316506-74316606;FANTOM	3	.	74316531	74316532	0,0,0	2	1,50	0,50
chr16	74339422	74339541	chr16:74339422-74339541;FANTOM	2	.	74339481	74339482	0,0,0	2	1,1	0,118
chr16	74556446	74556892	chr16:74556446-74556892;NETCAGE	2	.	74556696	74556697	0,0,0	2	161,106	0,340
chr16	74619999	74620314	chr16:74619999-74620314;FANTOM	60	.	74620194	74620195	0,0,0	2	115,38	0,277
chr16	74629666	74630168	chr16:74629666-74630168;FANTOM	6	.	74629925	74629926	0,0,0	2	138,120	0,382
chr16	74643872	74644255	chr16:74643872-74644255;FANTOM	2	.	74644063	74644064	0,0,0	2	1,1	0,382
chr16	74674656	74674993	chr16:74674656-74674993;FANTOM	2	.	74674824	74674825	0,0,0	2	1,1	0,336
chr16	74715378	74715717	chr16:74715378-74715717;FANTOM	2	.	74715547	74715548	0,0,0	2	1,1	0,338
chr16	74722465	74722848	chr16:74722465-74722848;NETCAGE	6	.	74722706	74722707	0,0,0	2	222,122	0,261
chr16	74755468	74755760	chr16:74755468-74755760;FANTOM	2	.	74755613	74755614	0,0,0	2	1,1	0,291
chr16	74805111	74805210	chr16:74805111-74805210;FANTOM	2	.	74805158	74805159	0,0,0	2	1,4	0,95
chr16	74805220	74805596	chr16:74805220-74805596;FANTOM	6	.	74805401	74805402	0,0,0	2	1,14	0,362
chr16	74823487	74823878	chr16:74823487-74823878;NETCAGE	2	.	74823782	74823783	0,0,0	2	201,1	0,390
chr16	74826420	74826818	chr16:74826420-74826818;NETCAGE	2	.	74826598	74826599	0,0,0	2	1,41	0,357
chr16	74827741	74828020	chr16:74827741-74828020;FANTOM	2	.	74828014	74828015	0,0,0	2	271,2	0,277
chr16	74832675	74832774	chr16:74832675-74832774;FANTOM	2	.	74832753	74832754	0,0,0	2	59,1	0,98
chr16	74833593	74833703	chr16:74833593-74833703;FANTOM	3	.	74833647	74833648	0,0,0	2	1,1	0,109
chr16	74834501	74834883	chr16:74834501-74834883;NETCAGE	2	.	74834691	74834692	0,0,0	2	1,1	0,381
chr16	74838144	74838503	chr16:74838144-74838503;FANTOM	2	.	74838323	74838324	0,0,0	2	1,1	0,358
chr16	74856927	74857276	chr16:74856927-74857276;FANTOM	2	.	74857101	74857102	0,0,0	2	1,1	0,348
chr16	74931151	74931417	chr16:74931151-74931417;NETCAGE	6	.	74931341	74931342	0,0,0	2	162,47	0,219
chr16	74943549	74943918	chr16:74943549-74943918;NETCAGE	8	.	74943810	74943811	0,0,0	2	252,98	0,271
chr16	74959587	74959818	chr16:74959587-74959818;NETCAGE	2	.	74959801	74959802	0,0,0	2	199,1	0,230
chr16	74961237	74961418	chr16:74961237-74961418;FANTOM	6	.	74961402	74961403	0,0,0	2	151,1	0,180
chr16	75047235	75047563	chr16:75047235-75047563;FANTOM	5	.	75047396	75047397	0,0,0	2	1,6	0,322
chr16	75073534	75073835	chr16:75073534-75073835;FANTOM	2	.	75073684	75073685	0,0,0	2	1,1	0,300
chr16	75113846	75113869	chr16:75113846-75113869;FANTOM	7	.	75113859	75113860	0,0,0	2	5,1	0,22
chr16	75166803	75166950	chr16:75166803-75166950;FANTOM	3	.	75166928	75166929	0,0,0	2	105,1	0,146
chr16	75227472	75227800	chr16:75227472-75227800;NETCAGE	2	.	75227678	75227679	0,0,0	2	87,1	0,327
chr16	75240017	75240408	chr16:75240017-75240408;NETCAGE	3	.	75240394	75240395	0,0,0	2	365,1	0,390
chr16	75300219	75300530	chr16:75300219-75300530;NETCAGE	2	.	75300374	75300375	0,0,0	2	1,1	0,310
chr16	75342504	75342566	chr16:75342504-75342566;FANTOM	5	.	75342532	75342533	0,0,0	2	1,6	0,56
chr16	75343945	75344118	chr16:75343945-75344118;FANTOM	2	.	75344026	75344027	0,0,0	2	1,10	0,163
chr16	75389647	75389994	chr16:75389647-75389994;FANTOM	2	.	75389820	75389821	0,0,0	2	1,1	0,346
chr16	75717712	75717977	chr16:75717712-75717977;FANTOM	2	.	75717845	75717846	0,0,0	2	3,1	0,264
chr16	75821494	75821586	chr16:75821494-75821586;FANTOM	2	.	75821539	75821540	0,0,0	2	1,1	0,91
chr16	75838397	75838537	chr16:75838397-75838537;FANTOM	2	.	75838474	75838475	0,0,0	2	16,1	0,139
chr16	75855755	75856066	chr16:75855755-75856066;FANTOM	84	.	75855875	75855876	0,0,0	2	60,129	0,182
chr16	75869665	75869976	chr16:75869665-75869976;FANTOM	2	.	75869820	75869821	0,0,0	2	1,1	0,310
chr16	75906866	75907381	chr16:75906866-75907381;FANTOM	46	.	75907219	75907220	0,0,0	2	308,115	0,400
chr16	75929864	75930273	chr16:75929864-75930273;FANTOM	2	.	75929966	75929967	0,0,0	2	20,224	0,185
chr16	75961404	75961641	chr16:75961404-75961641;FANTOM	2	.	75961543	75961544	0,0,0	2	43,1	0,236
chr16	75961809	75961919	chr16:75961809-75961919;FANTOM	2	.	75961859	75961860	0,0,0	2	1,10	0,100
chr16	76002711	76002888	chr16:76002711-76002888;FANTOM	13	.	76002809	76002810	0,0,0	2	38,18	0,159
chr16	76042279	76042300	chr16:76042279-76042300;FANTOM	2	.	76042289	76042290	0,0,0	2	1,1	0,20
chr16	76094150	76094639	chr16:76094150-76094639;FANTOM	4	.	76094427	76094428	0,0,0	2	217,150	0,339
chr16	76117335	76117630	chr16:76117335-76117630;FANTOM	2	.	76117495	76117496	0,0,0	2	27,1	0,294
chr16	76203302	76203603	chr16:76203302-76203603;FANTOM	2	.	76203426	76203427	0,0,0	2	1,53	0,248
chr16	76223340	76223490	chr16:76223340-76223490;NETCAGE	4	.	76223417	76223418	0,0,0	2	27,21	0,129
chr16	76225404	76225763	chr16:76225404-76225763;FANTOM	2	.	76225627	76225628	0,0,0	2	90,1	0,358
chr16	76226246	76226594	chr16:76226246-76226594;FANTOM	7	.	76226435	76226436	0,0,0	2	98,67	0,281
chr16	76226839	76227104	chr16:76226839-76227104;FANTOM	2	.	76226910	76226911	0,0,0	2	38,160	0,105
chr16	76249890	76250202	chr16:76249890-76250202;FANTOM	2	.	76250100	76250101	0,0,0	2	110,1	0,311
chr16	76308352	76308763	chr16:76308352-76308763;NETCAGE	5	.	76308717	76308718	0,0,0	2	322,1	0,410
chr16	76314369	76314769	chr16:76314369-76314769;FANTOM	2	.	76314687	76314688	0,0,0	2	239,1	0,399
chr16	76339305	76339689	chr16:76339305-76339689;FANTOM	2	.	76339681	76339682	0,0,0	2	371,1	0,383
chr16	76341889	76342260	chr16:76341889-76342260;FANTOM	43	.	76342122	76342123	0,0,0	2	192,95	0,276
chr16	76357501	76357704	chr16:76357501-76357704;FANTOM	3	.	76357544	76357545	0,0,0	2	1,116	0,87
chr16	76363102	76363490	chr16:76363102-76363490;FANTOM	2	.	76363394	76363395	0,0,0	2	207,9	0,379
chr16	76364066	76364084	chr16:76364066-76364084;FANTOM	2	.	76364077	76364078	0,0,0	2	7,1	0,17
chr16	76370420	76370536	chr16:76370420-76370536;FANTOM	62	.	76370472	76370473	0,0,0	2	11,22	0,94
chr16	76454071	76454412	chr16:76454071-76454412;NETCAGE	2	.	76454210	76454211	0,0,0	2	1,62	0,279
chr16	76533142	76533331	chr16:76533142-76533331;FANTOM	2	.	76533189	76533190	0,0,0	2	1,95	0,94
chr16	76549954	76550104	chr16:76549954-76550104;FANTOM	10	.	76550008	76550009	0,0,0	2	2,43	0,107
chr16	76584117	76584154	chr16:76584117-76584154;FANTOM	2	.	76584135	76584136	0,0,0	2	1,1	0,36
chr16	76604284	76604520	chr16:76604284-76604520;FANTOM	2	.	76604289	76604290	0,0,0	2	1,226	0,10
chr16	76607539	76607815	chr16:76607539-76607815;FANTOM	5	.	76607682	76607683	0,0,0	2	14,2	0,274
chr16	76680401	76680740	chr16:76680401-76680740;FANTOM	8	.	76680687	76680688	0,0,0	2	258,23	0,316
chr16	76798971	76799099	chr16:76798971-76799099;FANTOM	79	.	76799057	76799058	0,0,0	2	50,5	0,123
chr16	77038930	77039177	chr16:77038930-77039177;FANTOM	2	.	77039025	77039026	0,0,0	2	1,57	0,190
chr16	77238785	77239191	chr16:77238785-77239191;FANTOM	41	.	77238934	77238935	0,0,0	2	113,220	0,186
chr16	77276785	77276880	chr16:77276785-77276880;FANTOM	2	.	77276832	77276833	0,0,0	2	1,1	0,94
chr16	77321757	77321989	chr16:77321757-77321989;NETCAGE	2	.	77321872	77321873	0,0,0	2	1,1	0,231
chr16	77331397	77331541	chr16:77331397-77331541;FANTOM	18	.	77331478	77331479	0,0,0	2	21,1	0,143
chr16	77341712	77342229	chr16:77341712-77342229;FANTOM	16	.	77341921	77341922	0,0,0	2	125,222	0,295
chr16	77344438	77344586	chr16:77344438-77344586;NETCAGE	2	.	77344511	77344512	0,0,0	2	1,1	0,147
chr16	77350626	77350939	chr16:77350626-77350939;NETCAGE	3	.	77350782	77350783	0,0,0	2	1,1	0,312
chr16	77359335	77359344	chr16:77359335-77359344;FANTOM	2	.	77359338	77359339	0,0,0	2	1,2	0,7
chr16	77419830	77420221	chr16:77419830-77420221;NETCAGE	5	.	77419872	77419873	0,0,0	2	4,309	0,82
chr16	77422148	77422496	chr16:77422148-77422496;NETCAGE	9	.	77422331	77422332	0,0,0	2	107,88	0,260
chr16	77423375	77423685	chr16:77423375-77423685;FANTOM	45	.	77423551	77423552	0,0,0	2	47,3	0,307
chr16	77429766	77429988	chr16:77429766-77429988;FANTOM	2	.	77429869	77429870	0,0,0	2	29,43	0,179
chr16	77536736	77536941	chr16:77536736-77536941;NETCAGE	2	.	77536772	77536773	0,0,0	2	1,132	0,73
chr16	77620485	77620934	chr16:77620485-77620934;FANTOM	2	.	77620573	77620574	0,0,0	2	82,353	0,96
chr16	77632629	77632909	chr16:77632629-77632909;NETCAGE	2	.	77632763	77632764	0,0,0	2	1,12	0,268
chr16	77643324	77643705	chr16:77643324-77643705;FANTOM	11	.	77643487	77643488	0,0,0	2	93,147	0,234
chr16	77644665	77645238	chr16:77644665-77645238;FANTOM	39	.	77644818	77644819	0,0,0	2	144,409	0,164
chr16	77705100	77705312	chr16:77705100-77705312;FANTOM	25	.	77705226	77705227	0,0,0	2	44,2	0,210
chr16	77760544	77760879	chr16:77760544-77760879;FANTOM	2	.	77760557	77760558	0,0,0	2	1,308	0,27
chr16	77788427	77788697	chr16:77788427-77788697;FANTOM	10	.	77788616	77788617	0,0,0	2	122,12	0,258
chr16	77894555	77894885	chr16:77894555-77894885;FANTOM	8	.	77894719	77894720	0,0,0	2	33,34	0,296
chr16	77998152	77998410	chr16:77998152-77998410;FANTOM	2	.	77998276	77998277	0,0,0	2	1,9	0,249
chr16	78090265	78090671	chr16:78090265-78090671;FANTOM	11	.	78090578	78090579	0,0,0	2	277,56	0,350
chr16	78117739	78117995	chr16:78117739-78117995;FANTOM	2	.	78117858	78117859	0,0,0	2	1,18	0,238
chr16	78217917	78218192	chr16:78217917-78218192;FANTOM	2	.	78218115	78218116	0,0,0	2	157,34	0,241
chr16	78236928	78237669	chr16:78236928-78237669;FANTOM	2	.	78237159	78237160	0,0,0	2	175,453	0,288
chr16	78260845	78261245	chr16:78260845-78261245;FANTOM	4	.	78261044	78261045	0,0,0	2	1,1	0,399
chr16	78264121	78264130	chr16:78264121-78264130;FANTOM	2	.	78264125	78264126	0,0,0	2	1,1	0,8
chr16	78265202	78265756	chr16:78265202-78265756;FANTOM	52	.	78265485	78265486	0,0,0	2	246,233	0,321
chr16	78308225	78308363	chr16:78308225-78308363;FANTOM	3	.	78308299	78308300	0,0,0	2	40,29	0,109
chr16	78330438	78330600	chr16:78330438-78330600;NETCAGE	2	.	78330518	78330519	0,0,0	2	1,1	0,161
chr16	78345108	78345494	chr16:78345108-78345494;NETCAGE	2	.	78345300	78345301	0,0,0	2	1,1	0,385
chr16	78348524	78348570	chr16:78348524-78348570;FANTOM	2	.	78348546	78348547	0,0,0	2	1,1	0,45
chr16	78358784	78358959	chr16:78358784-78358959;NETCAGE	2	.	78358871	78358872	0,0,0	2	1,1	0,174
chr16	78362422	78362759	chr16:78362422-78362759;FANTOM	2	.	78362590	78362591	0,0,0	2	1,1	0,336
chr16	78375777	78376367	chr16:78375777-78376367;FANTOM	240	.	78376330	78376331	0,0,0	2	522,5	0,585
chr16	78428073	78428332	chr16:78428073-78428332;FANTOM	2	.	78428242	78428243	0,0,0	2	81,1	0,258
chr16	78452769	78452792	chr16:78452769-78452792;FANTOM	2	.	78452780	78452781	0,0,0	2	1,1	0,22
chr16	78456537	78456929	chr16:78456537-78456929;FANTOM	13	.	78456688	78456689	0,0,0	2	10,99	0,293
chr16	78473716	78473986	chr16:78473716-78473986;FANTOM	13	.	78473837	78473838	0,0,0	2	12,38	0,232
chr16	78478998	78479198	chr16:78478998-78479198;FANTOM	2	.	78479097	78479098	0,0,0	2	1,1	0,199
chr16	78549995	78550126	chr16:78549995-78550126;FANTOM	2	.	78550060	78550061	0,0,0	2	1,1	0,130
chr16	78619752	78619864	chr16:78619752-78619864;FANTOM	4	.	78619809	78619810	0,0,0	2	5,1	0,111
chr16	78693920	78694133	chr16:78693920-78694133;FANTOM	3	.	78694026	78694027	0,0,0	2	1,1	0,212
chr16	79107376	79107644	chr16:79107376-79107644;FANTOM	2	.	79107511	79107512	0,0,0	2	5,1	0,267
chr16	80857129	80857308	chr16:80857129-80857308;FANTOM	31	.	80857227	80857228	0,0,0	2	59,40	0,139
chr16	81171404	81171411	chr16:81171404-81171411;FANTOM	2	.	81171407	81171408	0,0,0	2	1,1	0,6
chr16	81215725	81215960	chr16:81215725-81215960;FANTOM	12	.	81215842	81215843	0,0,0	2	1,1	0,234
chr16	81252614	81253030	chr16:81252614-81253030;NETCAGE	2	.	81252735	81252736	0,0,0	2	1,174	0,242
chr16	81253207	81253560	chr16:81253207-81253560;FANTOM	2	.	81253383	81253384	0,0,0	2	1,1	0,352
chr16	81262005	81262231	chr16:81262005-81262231;NETCAGE	2	.	81262117	81262118	0,0,0	2	1,1	0,225
chr16	81270088	81270430	chr16:81270088-81270430;NETCAGE	2	.	81270260	81270261	0,0,0	2	52,48	0,294
chr16	81366185	81366575	chr16:81366185-81366575;FANTOM	18	.	81366298	81366299	0,0,0	2	64,226	0,164
chr16	81369334	81369639	chr16:81369334-81369639;NETCAGE	2	.	81369425	81369426	0,0,0	2	1,122	0,183
chr16	81408067	81408350	chr16:81408067-81408350;FANTOM	2	.	81408208	81408209	0,0,0	2	1,1	0,282
chr16	81850749	81850919	chr16:81850749-81850919;FANTOM	4	.	81850805	81850806	0,0,0	2	24,81	0,89
chr16	82911747	82911852	chr16:82911747-82911852;FANTOM	8	.	82911799	82911800	0,0,0	2	1,1	0,104
chr16	84482323	84482486	chr16:84482323-84482486;FANTOM	2	.	84482404	84482405	0,0,0	2	1,1	0,162
chr16	84583614	84584016	chr16:84583614-84584016;FANTOM	123	.	84583829	84583830	0,0,0	2	165,136	0,266
chr16	84584026	84584486	chr16:84584026-84584486;FANTOM	95	.	84584308	84584309	0,0,0	2	251,145	0,315
chr16	84585306	84585724	chr16:84585306-84585724;FANTOM	13	.	84585566	84585567	0,0,0	2	166,62	0,356
chr16	84604076	84604575	chr16:84604076-84604575;FANTOM	16	.	84604213	84604214	0,0,0	2	103,327	0,172
chr16	84605671	84605849	chr16:84605671-84605849;FANTOM	40	.	84605726	84605727	0,0,0	2	37,103	0,75
chr16	84606302	84606744	chr16:84606302-84606744;FANTOM	8	.	84606586	84606587	0,0,0	2	215,87	0,355
chr16	84606904	84607220	chr16:84606904-84607220;FANTOM	19	.	84606974	84606975	0,0,0	2	17,192	0,124
chr16	84607642	84607968	chr16:84607642-84607968;FANTOM	4	.	84607891	84607892	0,0,0	2	182,8	0,318
chr16	84608695	84609015	chr16:84608695-84609015;FANTOM	2	.	84608809	84608810	0,0,0	2	1,91	0,229
chr16	84610333	84610666	chr16:84610333-84610666;FANTOM	4	.	84610535	84610536	0,0,0	2	96,24	0,309
chr16	84611021	84611348	chr16:84611021-84611348;FANTOM	11	.	84611211	84611212	0,0,0	2	65,10	0,317
chr16	84621668	84622163	chr16:84621668-84622163;FANTOM	43	.	84621918	84621919	0,0,0	2	147,140	0,355
chr16	84622752	84622877	chr16:84622752-84622877;FANTOM	2	.	84622817	84622818	0,0,0	2	8,1	0,124
chr16	84625189	84625417	chr16:84625189-84625417;FANTOM	2	.	84625301	84625302	0,0,0	2	1,3	0,225
chr16	84627347	84627548	chr16:84627347-84627548;FANTOM	3	.	84627447	84627448	0,0,0	2	1,1	0,200
chr16	84641430	84641672	chr16:84641430-84641672;FANTOM	2	.	84641632	84641633	0,0,0	2	165,1	0,241
chr16	84644025	84644219	chr16:84644025-84644219;FANTOM	14	.	84644120	84644121	0,0,0	2	3,5	0,189
chr16	84645001	84645246	chr16:84645001-84645246;FANTOM	2	.	84645132	84645133	0,0,0	2	20,1	0,244
chr16	84646434	84646816	chr16:84646434-84646816;FANTOM	9	.	84646633	84646634	0,0,0	2	94,76	0,306
chr16	84654239	84654449	chr16:84654239-84654449;FANTOM	15	.	84654354	84654355	0,0,0	2	32,11	0,199
chr16	84677673	84677849	chr16:84677673-84677849;FANTOM	9	.	84677760	84677761	0,0,0	2	5,5	0,171
chr16	84681133	84681452	chr16:84681133-84681452;FANTOM	9	.	84681314	84681315	0,0,0	2	107,62	0,257
chr16	84682292	84682735	chr16:84682292-84682735;FANTOM	6	.	84682602	84682603	0,0,0	2	238,59	0,384
chr16	84701421	84701545	chr16:84701421-84701545;FANTOM	2	.	84701473	84701474	0,0,0	2	1,20	0,104
chr16	84702934	84703881	chr16:84702934-84703881;FANTOM	52	.	84703216	84703217	0,0,0	2	270,651	0,296
chr16	84708142	84708561	chr16:84708142-84708561;FANTOM	23	.	84708187	84708188	0,0,0	2	20,348	0,71
chr16	84712307	84712493	chr16:84712307-84712493;FANTOM	4	.	84712399	84712400	0,0,0	2	1,1	0,185
chr16	84772830	84773253	chr16:84772830-84773253;FANTOM	25	.	84772916	84772917	0,0,0	2	29,279	0,144
chr16	84776657	84776921	chr16:84776657-84776921;FANTOM	2	.	84776765	84776766	0,0,0	2	1,47	0,217
chr16	84783698	84784049	chr16:84783698-84784049;FANTOM	30	.	84783762	84783763	0,0,0	2	39,261	0,90
chr16	84786865	84786966	chr16:84786865-84786966;FANTOM	2	.	84786915	84786916	0,0,0	2	1,1	0,100
chr16	84802459	84802772	chr16:84802459-84802772;FANTOM	4	.	84802654	84802655	0,0,0	2	79,1	0,312
chr16	84806600	84806742	chr16:84806600-84806742;FANTOM	4	.	84806661	84806662	0,0,0	2	1,20	0,122
chr16	84813601	84813824	chr16:84813601-84813824;FANTOM	16	.	84813701	84813702	0,0,0	2	10,31	0,192
chr16	84820313	84820649	chr16:84820313-84820649;NETCAGE	2	.	84820480	84820481	0,0,0	2	1,1	0,335
chr16	84876394	84876535	chr16:84876394-84876535;FANTOM	24	.	84876454	84876455	0,0,0	2	16,36	0,105
chr16	84963644	84964028	chr16:84963644-84964028;FANTOM	2	.	84963835	84963836	0,0,0	2	1,1	0,383
chr16	84989978	84990377	chr16:84989978-84990377;FANTOM	2	.	84990232	84990233	0,0,0	2	112,1	0,398
chr16	84998620	84998763	chr16:84998620-84998763;FANTOM	4	.	84998702	84998703	0,0,0	2	55,32	0,111
chr16	85018647	85018694	chr16:85018647-85018694;FANTOM	2	.	85018670	85018671	0,0,0	2	1,1	0,46
chr16	85020943	85021135	chr16:85020943-85021135;FANTOM	2	.	85021038	85021039	0,0,0	2	1,1	0,191
chr16	85021641	85021826	chr16:85021641-85021826;FANTOM	2	.	85021735	85021736	0,0,0	2	6,1	0,184
chr16	85068309	85068668	chr16:85068309-85068668;NETCAGE	2	.	85068635	85068636	0,0,0	2	295,1	0,358
chr16	85071993	85072346	chr16:85071993-85072346;FANTOM	12	.	85072172	85072173	0,0,0	2	78,72	0,281
chr16	85072987	85073136	chr16:85072987-85073136;FANTOM	5	.	85073093	85073094	0,0,0	2	68,3	0,146
chr16	85073730	85074120	chr16:85073730-85074120;NETCAGE	7	.	85073982	85073983	0,0,0	2	124,9	0,381
chr16	85113076	85113401	chr16:85113076-85113401;FANTOM	2	.	85113238	85113239	0,0,0	2	1,1	0,324
chr16	85132432	85132774	chr16:85132432-85132774;FANTOM	16	.	85132566	85132567	0,0,0	2	28,100	0,242
chr16	85133822	85134212	chr16:85133822-85134212;FANTOM	2	.	85133954	85133955	0,0,0	2	72,196	0,194
chr16	85148916	85149051	chr16:85148916-85149051;FANTOM	6	.	85148994	85148995	0,0,0	2	29,7	0,128
chr16	85152637	85153174	chr16:85152637-85153174;FANTOM	42	.	85152960	85152961	0,0,0	2	287,177	0,360
chr16	85161291	85161679	chr16:85161291-85161679;NETCAGE	8	.	85161592	85161593	0,0,0	2	242,26	0,362
chr16	85166541	85166811	chr16:85166541-85166811;FANTOM	2	.	85166718	85166719	0,0,0	2	86,1	0,269
chr16	85270456	85270503	chr16:85270456-85270503;FANTOM	2	.	85270479	85270480	0,0,0	2	1,1	0,46
chr16	85381443	85381631	chr16:85381443-85381631;FANTOM	11	.	85381512	85381513	0,0,0	2	20,68	0,120
chr16	85502590	85502981	chr16:85502590-85502981;FANTOM	2	.	85502808	85502809	0,0,0	2	48,1	0,390
chr16	85524682	85525054	chr16:85524682-85525054;FANTOM	37	.	85525005	85525006	0,0,0	2	323,48	0,324
chr16	85546842	85547252	chr16:85546842-85547252;FANTOM	16	.	85547042	85547043	0,0,0	2	174,183	0,227
chr16	85781482	85781619	chr16:85781482-85781619;NETCAGE	6	.	85781546	85781547	0,0,0	2	1,9	0,128
chr16	85804200	85805052	chr16:85804200-85805052;FANTOM	9	.	85804786	85804787	0,0,0	2	535,213	0,639
chr16	85898662	85899084	chr16:85898662-85899084;FANTOM	9	.	85898809	85898810	0,0,0	2	80,206	0,216
chr16	86013281	86013480	chr16:86013281-86013480;FANTOM	3	.	86013380	86013381	0,0,0	2	1,1	0,198
chr16	86122246	86122355	chr16:86122246-86122355;FANTOM	7	.	86122296	86122297	0,0,0	2	4,11	0,98
chr16	86340413	86340794	chr16:86340413-86340794;NETCAGE	2	.	86340603	86340604	0,0,0	2	1,1	0,380
chr16	86473719	86473876	chr16:86473719-86473876;FANTOM	2	.	86473804	86473805	0,0,0	2	16,1	0,156
chr16	86516684	86516818	chr16:86516684-86516818;FANTOM	4	.	86516747	86516748	0,0,0	2	1,8	0,126
chr16	86876900	86877012	chr16:86876900-86877012;FANTOM	5	.	86876933	86876934	0,0,0	2	8,52	0,60
chr16	87044098	87044249	chr16:87044098-87044249;FANTOM	2	.	87044173	87044174	0,0,0	2	1,1	0,150
chr16	87305778	87306123	chr16:87305778-87306123;FANTOM	4	.	87305950	87305951	0,0,0	2	1,1	0,344
chr16	87329388	87329474	chr16:87329388-87329474;FANTOM	3	.	87329450	87329451	0,0,0	2	41,1	0,85
chr16	87329749	87329868	chr16:87329749-87329868;FANTOM	2	.	87329808	87329809	0,0,0	2	1,1	0,118
chr16	87387283	87387550	chr16:87387283-87387550;NETCAGE	2	.	87387479	87387480	0,0,0	2	127,1	0,266
chr16	87392729	87392854	chr16:87392729-87392854;NETCAGE	2	.	87392790	87392791	0,0,0	2	1,3	0,122
chr16	87463930	87464095	chr16:87463930-87464095;FANTOM	3	.	87463954	87463955	0,0,0	2	1,116	0,49
chr16	87560778	87561038	chr16:87560778-87561038;FANTOM	2	.	87560907	87560908	0,0,0	2	1,1	0,259
chr16	87586260	87586648	chr16:87586260-87586648;FANTOM	2	.	87586453	87586454	0,0,0	2	1,1	0,387
chr16	87592705	87593039	chr16:87592705-87593039;FANTOM	2	.	87592880	87592881	0,0,0	2	18,1	0,333
chr16	87598056	87598269	chr16:87598056-87598269;FANTOM	12	.	87598159	87598160	0,0,0	2	1,7	0,206
chr16	87605593	87605603	chr16:87605593-87605603;FANTOM	2	.	87605597	87605598	0,0,0	2	1,1	0,9
chr16	87610426	87610756	chr16:87610426-87610756;FANTOM	5	.	87610635	87610636	0,0,0	2	150,61	0,269
chr16	87625657	87625830	chr16:87625657-87625830;FANTOM	8	.	87625770	87625771	0,0,0	2	55,1	0,172
chr16	87655423	87655626	chr16:87655423-87655626;FANTOM	3	.	87655458	87655459	0,0,0	2	1,132	0,71
chr16	87661353	87661715	chr16:87661353-87661715;FANTOM	41	.	87661516	87661517	0,0,0	2	26,60	0,302
chr16	87664222	87664463	chr16:87664222-87664463;FANTOM	14	.	87664324	87664325	0,0,0	2	9,45	0,196
chr16	87700285	87700688	chr16:87700285-87700688;NETCAGE	12	.	87700363	87700364	0,0,0	2	57,302	0,101
chr16	87713427	87713802	chr16:87713427-87713802;FANTOM	10	.	87713472	87713473	0,0,0	2	1,285	0,90
chr16	87721152	87721279	chr16:87721152-87721279;NETCAGE	2	.	87721216	87721217	0,0,0	2	4,1	0,126
chr16	87724983	87725382	chr16:87724983-87725382;FANTOM	4	.	87725271	87725272	0,0,0	2	182,4	0,395
chr16	87726722	87726830	chr16:87726722-87726830;FANTOM	29	.	87726793	87726794	0,0,0	2	41,6	0,102
chr16	87735128	87735516	chr16:87735128-87735516;FANTOM	5	.	87735322	87735323	0,0,0	2	4,3	0,385
chr16	87737145	87737553	chr16:87737145-87737553;FANTOM	56	.	87737216	87737217	0,0,0	2	26,291	0,117
chr16	87738786	87738955	chr16:87738786-87738955;FANTOM	17	.	87738876	87738877	0,0,0	2	36,23	0,146
chr16	87790418	87790536	chr16:87790418-87790536;FANTOM	7	.	87790490	87790491	0,0,0	2	36,8	0,110
chr16	87800821	87801198	chr16:87800821-87801198;FANTOM	2	.	87801009	87801010	0,0,0	2	1,1	0,376
chr16	87837399	87837750	chr16:87837399-87837750;FANTOM	2	.	87837574	87837575	0,0,0	2	1,1	0,350
chr16	87899359	87899419	chr16:87899359-87899419;FANTOM	2	.	87899376	87899377	0,0,0	2	1,26	0,34
chr16	88071959	88072217	chr16:88071959-88072217;FANTOM	3	.	88072086	88072087	0,0,0	2	1,4	0,254
chr16	88117983	88118104	chr16:88117983-88118104;FANTOM	8	.	88118023	88118024	0,0,0	2	12,52	0,69
chr16	88131782	88131786	chr16:88131782-88131786;FANTOM	2	.	88131783	88131784	0,0,0	2	1,1	0,3
chr16	88225677	88225894	chr16:88225677-88225894;FANTOM	242	.	88225726	88225727	0,0,0	2	14,131	0,86
chr16	88226086	88226312	chr16:88226086-88226312;FANTOM	3	.	88226122	88226123	0,0,0	2	1,154	0,72
chr16	88597017	88597058	chr16:88597017-88597058;FANTOM	9	.	88597032	88597033	0,0,0	2	5,15	0,26
chr16	88652265	88652426	chr16:88652265-88652426;FANTOM	2	.	88652343	88652344	0,0,0	2	1,5	0,156
chr16	88656152	88656270	chr16:88656152-88656270;FANTOM	2	.	88656210	88656211	0,0,0	2	1,1	0,117
chr16	88720267	88720670	chr16:88720267-88720670;FANTOM	3	.	88720488	88720489	0,0,0	2	41,1	0,402
chr16	88727662	88727689	chr16:88727662-88727689;FANTOM	6	.	88727675	88727676	0,0,0	2	1,1	0,26
chr16	89368534	89368805	chr16:89368534-89368805;FANTOM	2	.	89368669	89368670	0,0,0	2	1,1	0,270
chr16	89739041	89739066	chr16:89739041-89739066;FANTOM	2	.	89739053	89739054	0,0,0	2	1,1	0,24
chr16	89825958	89826420	chr16:89825958-89826420;FANTOM	57	.	89826238	89826239	0,0,0	2	178,78	0,384
chr16	89830483	89830781	chr16:89830483-89830781;FANTOM	2	.	89830630	89830631	0,0,0	2	1,4	0,294
chr16	89848863	89849102	chr16:89848863-89849102;FANTOM	3	.	89848985	89848986	0,0,0	2	56,49	0,190
chr16	89872445	89872567	chr16:89872445-89872567;FANTOM	5	.	89872501	89872502	0,0,0	2	1,9	0,113
chr16	89881203	89881308	chr16:89881203-89881308;FANTOM	5	.	89881233	89881234	0,0,0	2	2,46	0,59
chr16	89910679	89910899	chr16:89910679-89910899;NETCAGE	2	.	89910788	89910789	0,0,0	2	1,1	0,219
chr16	89913636	89913921	chr16:89913636-89913921;FANTOM	2	.	89913777	89913778	0,0,0	2	1,3	0,282
chr16	89954910	89954976	chr16:89954910-89954976;FANTOM	2	.	89954957	89954958	0,0,0	2	31,1	0,65
chr16	89959292	89959419	chr16:89959292-89959419;FANTOM	2	.	89959375	89959376	0,0,0	2	42,1	0,126
chr16	89959732	89960012	chr16:89959732-89960012;FANTOM	2	.	89959957	89959958	0,0,0	2	173,1	0,279
chr16	89987281	89987488	chr16:89987281-89987488;FANTOM	2	.	89987384	89987385	0,0,0	2	1,1	0,206
chr16	89992311	89992427	chr16:89992311-89992427;FANTOM	2	.	89992368	89992369	0,0,0	2	1,1	0,115
chr16	90004315	90004659	chr16:90004315-90004659;FANTOM	2	.	90004487	90004488	0,0,0	2	2,1	0,343
chr16	90023915	90024180	chr16:90023915-90024180;NETCAGE	3	.	90024058	90024059	0,0,0	2	106,83	0,182
chr16	90079416	90079737	chr16:90079416-90079737;FANTOM	4	.	90079500	90079501	0,0,0	2	3,155	0,166
chr16	90085453	90085613	chr16:90085453-90085613;FANTOM	13	.	90085550	90085551	0,0,0	2	56,21	0,139
chr16	90091996	90092395	chr16:90091996-90092395;NETCAGE	2	.	90092195	90092196	0,0,0	2	1,1	0,398
chr16	90098660	90098763	chr16:90098660-90098763;FANTOM	2	.	90098711	90098712	0,0,0	2	1,1	0,102
chr16	90112987	90113302	chr16:90112987-90113302;FANTOM	2	.	90113235	90113236	0,0,0	2	184,1	0,314
chr16	90139949	90140256	chr16:90139949-90140256;FANTOM	9	.	90140030	90140031	0,0,0	2	1,144	0,163
chr16	90141683	90141856	chr16:90141683-90141856;FANTOM	2	.	90141772	90141773	0,0,0	2	7,1	0,172
chr16	90197610	90197976	chr16:90197610-90197976;FANTOM	5	.	90197706	90197707	0,0,0	2	1,174	0,192
chr16	90241538	90241965	chr16:90241538-90241965;NETCAGE	2	.	90241802	90241803	0,0,0	2	210,108	0,319
chr16	90264176	90264526	chr16:90264176-90264526;NETCAGE	2	.	90264350	90264351	0,0,0	2	1,1	0,349
chr16	90297858	90298102	chr16:90297858-90298102;FANTOM	29	.	90297982	90297983	0,0,0	2	48,42	0,202
chr16	90298416	90298587	chr16:90298416-90298587;FANTOM	5	.	90298463	90298464	0,0,0	2	4,80	0,91
chr16	90384352	90384595	chr16:90384352-90384595;FANTOM	2	.	90384462	90384463	0,0,0	2	1,22	0,221
chr16	90401708	90401941	chr16:90401708-90401941;FANTOM	25	.	90401825	90401826	0,0,0	2	14,12	0,221
chr16	90405254	90405622	chr16:90405254-90405622;NETCAGE	2	.	90405337	90405338	0,0,0	2	1,202	0,166
chr16	90405805	90406144	chr16:90405805-90406144;FANTOM	2	.	90406006	90406007	0,0,0	2	168,103	0,236
chr16	90412754	90412960	chr16:90412754-90412960;NETCAGE	7	.	90412838	90412839	0,0,0	2	9,45	0,161
chr16	90446450	90446783	chr16:90446450-90446783;FANTOM	2	.	90446616	90446617	0,0,0	2	1,1	0,332
chr16	90624298	90624401	chr16:90624298-90624401;FANTOM	15	.	90624349	90624350	0,0,0	2	1,1	0,102
chr16	90696330	90696712	chr16:90696330-90696712;FANTOM	3	.	90696654	90696655	0,0,0	2	271,4	0,378
chr16	90704808	90705118	chr16:90704808-90705118;FANTOM	3	.	90704962	90704963	0,0,0	2	1,1	0,309
chr16	90737055	90737391	chr16:90737055-90737391;FANTOM	23	.	90737220	90737221	0,0,0	2	25,30	0,306
chr16	90743827	90743959	chr16:90743827-90743959;FANTOM	8	.	90743928	90743929	0,0,0	2	73,2	0,130
chr16	90824138	90824259	chr16:90824138-90824259;NETCAGE	2	.	90824198	90824199	0,0,0	2	1,1	0,120
chr16	90832429	90832709	chr16:90832429-90832709;FANTOM	2	.	90832567	90832568	0,0,0	2	1,3	0,277
chr16	90832769	90833000	chr16:90832769-90833000;NETCAGE	8	.	90832893	90832894	0,0,0	2	20,1	0,230
chr16	90836845	90837236	chr16:90836845-90837236;NETCAGE	2	.	90837054	90837055	0,0,0	2	29,1	0,390
chr16	90849387	90849724	chr16:90849387-90849724;NETCAGE	2	.	90849673	90849674	0,0,0	2	237,1	0,336
chr16	90851319	90851720	chr16:90851319-90851720;NETCAGE	2	.	90851569	90851570	0,0,0	2	102,1	0,400
chr16	90868475	90868670	chr16:90868475-90868670;NETCAGE	3	.	90868572	90868573	0,0,0	2	1,1	0,194
chr16	90916198	90916750	chr16:90916198-90916750;FANTOM	8	.	90916468	90916469	0,0,0	2	192,202	0,350
chr16	90952540	90952856	chr16:90952540-90952856;FANTOM	2	.	90952697	90952698	0,0,0	2	1,1	0,315
chr16	90995498	90995580	chr16:90995498-90995580;FANTOM	2	.	90995570	90995571	0,0,0	2	65,1	0,81
chr16	91003055	91003234	chr16:91003055-91003234;NETCAGE	3	.	91003128	91003129	0,0,0	2	1,32	0,147
chr16	91021500	91021575	chr16:91021500-91021575;FANTOM	6	.	91021515	91021516	0,0,0	2	4,47	0,28
chr16	91043405	91043835	chr16:91043405-91043835;FANTOM	15	.	91043596	91043597	0,0,0	2	2,48	0,382
chr16	91050529	91050749	chr16:91050529-91050749;FANTOM	23	.	91050691	91050692	0,0,0	2	124,19	0,201
chr16	91057595	91057724	chr16:91057595-91057724;FANTOM	2	.	91057619	91057620	0,0,0	2	1,80	0,49
chr16	91061816	91062122	chr16:91061816-91062122;FANTOM	4	.	91061980	91061981	0,0,0	2	25,1	0,305
chr16	91063985	91064271	chr16:91063985-91064271;FANTOM	9	.	91064202	91064203	0,0,0	2	176,27	0,259
chr16	91200191	91200378	chr16:91200191-91200378;FANTOM	6	.	91200289	91200290	0,0,0	2	46,36	0,151
chr16	91222758	91223002	chr16:91222758-91223002;FANTOM	6	.	91222951	91222952	0,0,0	2	152,8	0,236
chr16	91223047	91223346	chr16:91223047-91223346;FANTOM	6	.	91223268	91223269	0,0,0	2	175,31	0,268
chr16	91280730	91281058	chr16:91280730-91281058;NETCAGE	3	.	91280904	91280905	0,0,0	2	23,1	0,327
chr16	91311070	91311169	chr16:91311070-91311169;FANTOM	2	.	91311119	91311120	0,0,0	2	1,1	0,98
chr16	91347847	91348034	chr16:91347847-91348034;FANTOM	2	.	91347954	91347955	0,0,0	2	30,1	0,186
chr16	91353124	91353486	chr16:91353124-91353486;FANTOM	3	.	91353206	91353207	0,0,0	2	69,266	0,96
chr16	91354877	91355361	chr16:91354877-91355361;FANTOM	117	.	91355036	91355037	0,0,0	2	112,277	0,207
chr16	91355479	91355757	chr16:91355479-91355757;FANTOM	20	.	91355660	91355661	0,0,0	2	134,48	0,230
chr16	91357867	91357996	chr16:91357867-91357996;FANTOM	3	.	91357931	91357932	0,0,0	2	1,1	0,128
chr16	91362957	91363337	chr16:91362957-91363337;FANTOM	23	.	91363094	91363095	0,0,0	2	71,175	0,205
chr16	91363652	91364022	chr16:91363652-91364022;FANTOM	16	.	91363783	91363784	0,0,0	2	109,216	0,154
chr16	91366055	91366312	chr16:91366055-91366312;FANTOM	8	.	91366148	91366149	0,0,0	2	31,100	0,157
chr16	91366881	91367177	chr16:91366881-91367177;FANTOM	8	.	91366952	91366953	0,0,0	2	26,178	0,118
chr16	91367388	91367662	chr16:91367388-91367662;NETCAGE	2	.	91367524	91367525	0,0,0	2	1,1	0,273
chr16	91375255	91375458	chr16:91375255-91375458;NETCAGE	4	.	91375349	91375350	0,0,0	2	1,14	0,189
chr16	91379368	91379647	chr16:91379368-91379647;FANTOM	8	.	91379438	91379439	0,0,0	2	1,139	0,140
chr16	91380546	91380936	chr16:91380546-91380936;FANTOM	4	.	91380773	91380774	0,0,0	2	66,1	0,389
chr16	91398130	91398773	chr16:91398130-91398773;FANTOM	19	.	91398463	91398464	0,0,0	2	297,273	0,370
chr16	91417365	91417568	chr16:91417365-91417568;FANTOM	24	.	91417439	91417440	0,0,0	2	3,56	0,147
chr16	91433804	91434109	chr16:91433804-91434109;FANTOM	2	.	91433961	91433962	0,0,0	2	122,111	0,194
chr16	91443773	91443819	chr16:91443773-91443819;FANTOM	5	.	91443796	91443797	0,0,0	2	2,1	0,45
chr16	91445923	91446069	chr16:91445923-91446069;FANTOM	72	.	91445996	91445997	0,0,0	2	43,42	0,104
chr16	91456234	91456574	chr16:91456234-91456574;FANTOM	4	.	91456403	91456404	0,0,0	2	1,1	0,339
chr16	91461876	91462390	chr16:91461876-91462390;FANTOM	20	.	91462138	91462139	0,0,0	2	119,108	0,406
chr16	91464176	91464610	chr16:91464176-91464610;FANTOM	14	.	91464319	91464320	0,0,0	2	118,265	0,169
chr16	91470758	91471019	chr16:91470758-91471019;FANTOM	6	.	91470930	91470931	0,0,0	2	89,4	0,257
chr16	91476117	91476367	chr16:91476117-91476367;FANTOM	4	.	91476124	91476125	0,0,0	2	1,236	0,14
chr16	91476714	91477057	chr16:91476714-91477057;FANTOM	12	.	91476749	91476750	0,0,0	2	9,280	0,63
chr16	91480863	91481127	chr16:91480863-91481127;FANTOM	2	.	91480994	91480995	0,0,0	2	1,1	0,263
chr16	91500781	91501151	chr16:91500781-91501151;FANTOM	2	.	91501065	91501066	0,0,0	2	201,1	0,369
chr16	91522279	91522661	chr16:91522279-91522661;FANTOM	2	.	91522570	91522571	0,0,0	2	203,1	0,381
chr16	91522796	91522918	chr16:91522796-91522918;FANTOM	2	.	91522912	91522913	0,0,0	2	112,1	0,121
chr16	91523227	91523528	chr16:91523227-91523528;FANTOM	110	.	91523384	91523385	0,0,0	2	124,110	0,191
chr16	91527361	91527564	chr16:91527361-91527564;FANTOM	14	.	91527493	91527494	0,0,0	2	67,5	0,198
chr16	91533293	91533677	chr16:91533293-91533677;FANTOM	3	.	91533388	91533389	0,0,0	2	80,273	0,111
chr16	91533679	91534407	chr16:91533679-91534407;FANTOM	130	.	91534061	91534062	0,0,0	2	361,324	0,404
chr16	91538419	91538608	chr16:91538419-91538608;FANTOM	72	.	91538476	91538477	0,0,0	2	8,82	0,107
chr16	91538850	91539188	chr16:91538850-91539188;FANTOM	28	.	91538980	91538981	0,0,0	2	117,193	0,145
chr16	91542064	91542275	chr16:91542064-91542275;FANTOM	10	.	91542173	91542174	0,0,0	2	11,2	0,209
chr16	91546257	91546497	chr16:91546257-91546497;FANTOM	15	.	91546334	91546335	0,0,0	2	52,136	0,104
chr16	91551549	91551791	chr16:91551549-91551791;FANTOM	3	.	91551669	91551670	0,0,0	2	1,1	0,241
chr16	91553196	91553478	chr16:91553196-91553478;FANTOM	2	.	91553366	91553367	0,0,0	2	60,1	0,281
chr16	91554102	91554148	chr16:91554102-91554148;FANTOM	6	.	91554126	91554127	0,0,0	2	5,1	0,45
chr16	91588391	91588526	chr16:91588391-91588526;FANTOM	2	.	91588456	91588457	0,0,0	2	1,4	0,131
chr16	91593643	91593834	chr16:91593643-91593834;FANTOM	2	.	91593738	91593739	0,0,0	2	1,1	0,190
chr16	91602144	91602346	chr16:91602144-91602346;FANTOM	7	.	91602238	91602239	0,0,0	2	5,18	0,184
chr16	91646151	91646494	chr16:91646151-91646494;FANTOM	11	.	91646371	91646372	0,0,0	2	186,88	0,255
chr16	91685882	91686037	chr16:91685882-91686037;FANTOM	112	.	91685944	91685945	0,0,0	2	28,57	0,98
chr16	91691458	91691710	chr16:91691458-91691710;NETCAGE	2	.	91691583	91691584	0,0,0	2	1,1	0,251
chr16	91727575	91727918	chr16:91727575-91727918;FANTOM	2	.	91727828	91727829	0,0,0	2	211,47	0,296
chr16	91737141	91737472	chr16:91737141-91737472;FANTOM	2	.	91737223	91737224	0,0,0	2	21,187	0,144
chr16	91781096	91781462	chr16:91781096-91781462;FANTOM	6	.	91781205	91781206	0,0,0	2	1,148	0,218
chr16	91789857	91790409	chr16:91789857-91790409;FANTOM	24	.	91790060	91790061	0,0,0	2	173,317	0,235
chr16	91792273	91792467	chr16:91792273-91792467;NETCAGE	2	.	91792358	91792359	0,0,0	2	1,24	0,170
chr16	91825064	91825445	chr16:91825064-91825445;NETCAGE	2	.	91825242	91825243	0,0,0	2	1,25	0,356
chr16	91845706	91846019	chr16:91845706-91846019;FANTOM	2	.	91845862	91845863	0,0,0	2	1,1	0,312
chr16	91847812	91848236	chr16:91847812-91848236;FANTOM	68	.	91848018	91848019	0,0,0	2	162,172	0,252
chr16	91864911	91865156	chr16:91864911-91865156;FANTOM	2	.	91865070	91865071	0,0,0	2	76,1	0,244
chr16	91867306	91867602	chr16:91867306-91867602;FANTOM	4	.	91867453	91867454	0,0,0	2	1,1	0,295
chr16	91904088	91904334	chr16:91904088-91904334;FANTOM	25	.	91904212	91904213	0,0,0	2	92,89	0,157
chr16	91936936	91937097	chr16:91936936-91937097;NETCAGE	2	.	91937024	91937025	0,0,0	2	17,1	0,160
chr16	91942313	91942795	chr16:91942313-91942795;NETCAGE	26	.	91942594	91942595	0,0,0	2	169,87	0,395
chr16	91962415	91962788	chr16:91962415-91962788;NETCAGE	6	.	91962666	91962667	0,0,0	2	218,87	0,286
chr16	91984963	91985053	chr16:91984963-91985053;FANTOM	6	.	91985030	91985031	0,0,0	2	51,5	0,85
chr16	91985510	91985843	chr16:91985510-91985843;NETCAGE	17	.	91985678	91985679	0,0,0	2	5,1	0,332
chr16	91995701	91995968	chr16:91995701-91995968;FANTOM	4	.	91995814	91995815	0,0,0	2	1,40	0,227
chr16	92015548	92015652	chr16:92015548-92015652;FANTOM	15	.	92015598	92015599	0,0,0	2	5,7	0,97
chr16	92019489	92019937	chr16:92019489-92019937;FANTOM	14	.	92019540	92019541	0,0,0	2	18,362	0,86
chr16	92022046	92022500	chr16:92022046-92022500;FANTOM	13	.	92022122	92022123	0,0,0	2	36,336	0,118
chr16	92028637	92028869	chr16:92028637-92028869;NETCAGE	2	.	92028724	92028725	0,0,0	2	1,57	0,175
chr16	92038455	92038692	chr16:92038455-92038692;NETCAGE	2	.	92038573	92038574	0,0,0	2	1,1	0,236
chr16	92074968	92075250	chr16:92074968-92075250;NETCAGE	4	.	92075008	92075009	0,0,0	2	1,201	0,81
chr16	92109450	92109825	chr16:92109450-92109825;NETCAGE	3	.	92109558	92109559	0,0,0	2	16,173	0,202
chr16	92116313	92116596	chr16:92116313-92116596;FANTOM	20	.	92116420	92116421	0,0,0	2	7,74	0,209
chr16	92130287	92130656	chr16:92130287-92130656;FANTOM	4	.	92130380	92130381	0,0,0	2	5,186	0,183
chr16	92131895	92132094	chr16:92131895-92132094;FANTOM	6	.	92132010	92132011	0,0,0	2	55,23	0,176
chr16	92158420	92158603	chr16:92158420-92158603;NETCAGE	2	.	92158508	92158509	0,0,0	2	29,35	0,148
chr16	92158795	92159179	chr16:92158795-92159179;FANTOM	9	.	92158876	92158877	0,0,0	2	1,221	0,163
chr16	92215942	92216124	chr16:92215942-92216124;FANTOM	2	.	92216011	92216012	0,0,0	2	1,44	0,138
chr16	92303056	92303073	chr16:92303056-92303073;NETCAGE	2	.	92303064	92303065	0,0,0	2	1,1	0,16
chr16	92324434	92324833	chr16:92324434-92324833;FANTOM	3	.	92324788	92324789	0,0,0	2	312,1	0,398
chr16	92331380	92331759	chr16:92331380-92331759;FANTOM	2	.	92331564	92331565	0,0,0	2	1,11	0,368
chr16	92345443	92345763	chr16:92345443-92345763;FANTOM	24	.	92345580	92345581	0,0,0	2	18,62	0,258
chr16	92398102	92398330	chr16:92398102-92398330;FANTOM	66	.	92398256	92398257	0,0,0	2	117,36	0,192
chr16	92399058	92399250	chr16:92399058-92399250;FANTOM	9	.	92399167	92399168	0,0,0	2	29,2	0,190
chr16	92408173	92408475	chr16:92408173-92408475;NETCAGE	2	.	92408341	92408342	0,0,0	2	166,131	0,171
chr16	92411838	92412041	chr16:92411838-92412041;NETCAGE	2	.	92411914	92411915	0,0,0	2	1,50	0,153
chr16	92415960	92416153	chr16:92415960-92416153;FANTOM	2	.	92416093	92416094	0,0,0	2	76,1	0,192
chr16	92422054	92422268	chr16:92422054-92422268;NETCAGE	4	.	92422123	92422124	0,0,0	2	1,76	0,138
chr16	92423689	92424089	chr16:92423689-92424089;FANTOM	8	.	92423794	92423795	0,0,0	2	29,218	0,182
chr16	92426728	92426785	chr16:92426728-92426785;FANTOM	2	.	92426756	92426757	0,0,0	2	1,1	0,56
chr16	92428870	92429025	chr16:92428870-92429025;FANTOM	2	.	92428947	92428948	0,0,0	2	1,1	0,154
chr16	92432200	92432352	chr16:92432200-92432352;FANTOM	7	.	92432262	92432263	0,0,0	2	29,55	0,97
chr16	92433849	92434242	chr16:92433849-92434242;FANTOM	2	.	92433914	92433915	0,0,0	2	3,265	0,128
chr16	92439977	92440360	chr16:92439977-92440360;FANTOM	4	.	92440254	92440255	0,0,0	2	276,103	0,280
chr16	92443917	92444292	chr16:92443917-92444292;FANTOM	5	.	92444114	92444115	0,0,0	2	22,1	0,374
chr16	92454750	92455048	chr16:92454750-92455048;FANTOM	14	.	92454961	92454962	0,0,0	2	202,77	0,221
chr16	92465511	92465626	chr16:92465511-92465626;FANTOM	3	.	92465568	92465569	0,0,0	2	2,1	0,114
chr16	92475429	92475566	chr16:92475429-92475566;FANTOM	5	.	92475526	92475527	0,0,0	2	62,3	0,134
chr16	92475799	92475906	chr16:92475799-92475906;FANTOM	2	.	92475877	92475878	0,0,0	2	51,1	0,106
chr16	92492829	92493002	chr16:92492829-92493002;FANTOM	2	.	92492924	92492925	0,0,0	2	19,1	0,172
chr16	92494191	92494452	chr16:92494191-92494452;FANTOM	56	.	92494295	92494296	0,0,0	2	26,77	0,184
chr16	92512521	92512714	chr16:92512521-92512714;FANTOM	19	.	92512609	92512610	0,0,0	2	39,55	0,138
chr16	92515157	92515383	chr16:92515157-92515383;FANTOM	3	.	92515270	92515271	0,0,0	2	2,1	0,225
chr16	92573811	92573981	chr16:92573811-92573981;FANTOM	2	.	92573895	92573896	0,0,0	2	1,1	0,169
chr16	92615516	92615736	chr16:92615516-92615736;FANTOM	2	.	92615729	92615730	0,0,0	2	209,1	0,219
chr16	92621122	92621760	chr16:92621122-92621760;FANTOM	9	.	92621299	92621300	0,0,0	2	9,291	0,347
chr16	92626737	92627086	chr16:92626737-92627086;FANTOM	2	.	92626943	92626944	0,0,0	2	65,1	0,348
chr16	92639142	92639562	chr16:92639142-92639562;FANTOM	2	.	92639514	92639515	0,0,0	2	354,29	0,391
chr16	92641263	92641646	chr16:92641263-92641646;FANTOM	5	.	92641454	92641455	0,0,0	2	1,1	0,382
chr16	92645043	92645508	chr16:92645043-92645508;FANTOM	2	.	92645444	92645445	0,0,0	2	379,40	0,425
chr16	92653614	92653807	chr16:92653614-92653807;FANTOM	2	.	92653748	92653749	0,0,0	2	77,1	0,192
chr16	92654892	92655126	chr16:92654892-92655126;FANTOM	2	.	92655008	92655009	0,0,0	2	1,1	0,233
chr16	92662596	92662768	chr16:92662596-92662768;FANTOM	2	.	92662598	92662599	0,0,0	2	1,167	0,5
chr16	92675895	92676243	chr16:92675895-92676243;FANTOM	2	.	92676111	92676112	0,0,0	2	128,42	0,306
chr16	92690067	92690442	chr16:92690067-92690442;FANTOM	2	.	92690324	92690325	0,0,0	2	141,1	0,374
chr16	92698301	92698416	chr16:92698301-92698416;FANTOM	8	.	92698376	92698377	0,0,0	2	37,1	0,114
chr16	92700841	92700949	chr16:92700841-92700949;FANTOM	2	.	92700901	92700902	0,0,0	2	14,1	0,107
chr16	92702303	92702670	chr16:92702303-92702670;FANTOM	4	.	92702594	92702595	0,0,0	2	218,1	0,366
chr16	92715834	92716018	chr16:92715834-92716018;FANTOM	30	.	92715955	92715956	0,0,0	2	88,29	0,155
chr16	92716323	92716571	chr16:92716323-92716571;FANTOM	2	.	92716446	92716447	0,0,0	2	1,1	0,247
chr16	92719585	92719708	chr16:92719585-92719708;FANTOM	2	.	92719646	92719647	0,0,0	2	1,1	0,122
chr16	92731312	92731681	chr16:92731312-92731681;FANTOM	2	.	92731410	92731411	0,0,0	2	66,238	0,131
chr16	92737527	92737967	chr16:92737527-92737967;FANTOM	28	.	92737886	92737887	0,0,0	2	349,69	0,371
chr16	92753148	92753294	chr16:92753148-92753294;FANTOM	2	.	92753186	92753187	0,0,0	2	1,70	0,76
chr16	92757776	92758298	chr16:92757776-92758298;FANTOM	5	.	92758040	92758041	0,0,0	2	210,202	0,320
chr16	92761535	92761875	chr16:92761535-92761875;FANTOM	4	.	92761820	92761821	0,0,0	2	246,14	0,326
chr16	92765202	92765521	chr16:92765202-92765521;FANTOM	2	.	92765361	92765362	0,0,0	2	1,1	0,318
chr16	92774501	92774915	chr16:92774501-92774915;FANTOM	2	.	92774699	92774700	0,0,0	2	1,17	0,397
chr16	92787206	92787677	chr16:92787206-92787677;FANTOM	10	.	92787388	92787389	0,0,0	2	105,211	0,260
chr16	92801023	92801455	chr16:92801023-92801455;FANTOM	6	.	92801327	92801328	0,0,0	2	294,117	0,315
chr16	92801569	92802310	chr16:92801569-92802310;FANTOM	27	.	92802120	92802121	0,0,0	2	503,141	0,600
chr16	92802527	92802944	chr16:92802527-92802944;FANTOM	4	.	92802832	92802833	0,0,0	2	231,36	0,381
chr16	92806333	92807751	chr16:92806333-92807751;FANTOM	30	.	92807401	92807402	0,0,0	2	1064,344	0,1074
chr16	92812877	92813375	chr16:92812877-92813375;FANTOM	15	.	92813223	92813224	0,0,0	2	277,82	0,416
chr16	92813642	92814367	chr16:92813642-92814367;FANTOM	29	.	92814177	92814178	0,0,0	2	485,139	0,586
chr16	92818655	92819094	chr16:92818655-92819094;FANTOM	99	.	92818894	92818895	0,0,0	2	235,195	0,244
chr16	92821995	92822557	chr16:92821995-92822557;FANTOM	14	.	92822533	92822534	0,0,0	2	516,1	0,561
chr16	92823324	92823683	chr16:92823324-92823683;FANTOM	29	.	92823534	92823535	0,0,0	2	64,2	0,357
chr16	92823803	92824383	chr16:92823803-92824383;FANTOM	40	.	92824011	92824012	0,0,0	2	205,367	0,213
chr16	92827013	92827413	chr16:92827013-92827413;FANTOM	2	.	92827308	92827309	0,0,0	2	235,44	0,356
chr16	92853978	92854088	chr16:92853978-92854088;FANTOM	2	.	92854032	92854033	0,0,0	2	1,1	0,109
chr16	92862712	92862857	chr16:92862712-92862857;FANTOM	2	.	92862784	92862785	0,0,0	2	1,1	0,144
chr16	92864479	92864823	chr16:92864479-92864823;FANTOM	2	.	92864554	92864555	0,0,0	2	1,193	0,151
chr16	92867474	92867909	chr16:92867474-92867909;FANTOM	4	.	92867750	92867751	0,0,0	2	221,103	0,332
chr16	92868866	92869251	chr16:92868866-92869251;FANTOM	42	.	92868997	92868998	0,0,0	2	88,209	0,176
chr16	92880949	92881172	chr16:92880949-92881172;FANTOM	2	.	92881063	92881064	0,0,0	2	56,49	0,174
chr16	92884315	92884504	chr16:92884315-92884504;FANTOM	2	.	92884437	92884438	0,0,0	2	57,1	0,188
chr16	92904303	92904323	chr16:92904303-92904323;FANTOM	2	.	92904312	92904313	0,0,0	2	1,1	0,19
chr16	92927251	92927382	chr16:92927251-92927382;FANTOM	2	.	92927315	92927316	0,0,0	2	1,2	0,129
chr16	92946959	92947081	chr16:92946959-92947081;FANTOM	2	.	92947003	92947004	0,0,0	2	1,33	0,89
chr16	92954767	92954782	chr16:92954767-92954782;FANTOM	2	.	92954774	92954775	0,0,0	2	1,1	0,14
chr16	93017350	93017558	chr16:93017350-93017558;FANTOM	3	.	93017479	93017480	0,0,0	2	53,1	0,207
chr16	93026587	93026781	chr16:93026587-93026781;FANTOM	2	.	93026698	93026699	0,0,0	2	78,48	0,146
chr16	93028913	93029365	chr16:93028913-93029365;FANTOM	10	.	93029153	93029154	0,0,0	2	160,131	0,321
chr16	93032016	93032473	chr16:93032016-93032473;FANTOM	14	.	93032152	93032153	0,0,0	2	65,248	0,209
chr16	93034248	93034554	chr16:93034248-93034554;FANTOM	57	.	93034414	93034415	0,0,0	2	143,116	0,190
chr16	93035963	93036135	chr16:93035963-93036135;FANTOM	6	.	93036051	93036052	0,0,0	2	10,4	0,168
chr16	93084695	93084869	chr16:93084695-93084869;FANTOM	6	.	93084782	93084783	0,0,0	2	8,7	0,167
chr16	93110057	93110393	chr16:93110057-93110393;FANTOM	2	.	93110139	93110140	0,0,0	2	1,172	0,164
chr16	93124043	93124429	chr16:93124043-93124429;FANTOM	35	.	93124149	93124150	0,0,0	2	33,206	0,180
chr16	93144353	93144753	chr16:93144353-93144753;FANTOM	4	.	93144418	93144419	0,0,0	2	1,270	0,130
chr16	93147191	93147477	chr16:93147191-93147477;FANTOM	5	.	93147217	93147218	0,0,0	2	16,248	0,38
chr16	93147944	93148019	chr16:93147944-93148019;FANTOM	3	.	93148015	93148016	0,0,0	2	69,1	0,74
chr16	93150685	93150785	chr16:93150685-93150785;FANTOM	3	.	93150742	93150743	0,0,0	2	38,23	0,77
chr16	93151632	93151842	chr16:93151632-93151842;FANTOM	2	.	93151732	93151733	0,0,0	2	1,10	0,200
chr16	93153040	93153307	chr16:93153040-93153307;FANTOM	14	.	93153191	93153192	0,0,0	2	44,8	0,259
chr16	93154303	93154442	chr16:93154303-93154442;FANTOM	31	.	93154359	93154360	0,0,0	2	13,38	0,101
chr16	93191694	93191883	chr16:93191694-93191883;FANTOM	2	.	93191732	93191733	0,0,0	2	1,112	0,77
chr16	93192997	93193196	chr16:93192997-93193196;FANTOM	2	.	93193166	93193167	0,0,0	2	142,1	0,198
chr16	93193284	93193967	chr16:93193284-93193967;FANTOM	13	.	93193796	93193797	0,0,0	2	384,41	0,642
chr16	93209088	93209288	chr16:93209088-93209288;FANTOM	2	.	93209187	93209188	0,0,0	2	1,1	0,199
chr16	93215680	93216160	chr16:93215680-93216160;FANTOM	9	.	93216077	93216078	0,0,0	2	364,49	0,431
chr16	93224028	93224528	chr16:93224028-93224528;FANTOM	7	.	93224299	93224300	0,0,0	2	156,112	0,388
chr16	93244713	93245048	chr16:93244713-93245048;FANTOM	2	.	93244738	93244739	0,0,0	2	1,285	0,50
chr16	93246070	93246354	chr16:93246070-93246354;FANTOM	19	.	93246184	93246185	0,0,0	2	80,134	0,150
chr16	93246976	93247493	chr16:93246976-93247493;FANTOM	15	.	93247310	93247311	0,0,0	2	329,176	0,341
chr16	93266494	93266625	chr16:93266494-93266625;FANTOM	10	.	93266590	93266591	0,0,0	2	74,11	0,120
chr16	93293356	93293511	chr16:93293356-93293511;FANTOM	2	.	93293455	93293456	0,0,0	2	46,1	0,154
chr16	93369920	93370396	chr16:93369920-93370396;FANTOM	7	.	93370002	93370003	0,0,0	2	44,354	0,122
chr16	93461239	93461402	chr16:93461239-93461402;FANTOM	51	.	93461329	93461330	0,0,0	2	50,32	0,131
chr16	93493507	93493618	chr16:93493507-93493618;FANTOM	2	.	93493571	93493572	0,0,0	2	20,1	0,110
chr16	93518533	93518762	chr16:93518533-93518762;FANTOM	2	.	93518687	93518688	0,0,0	2	82,1	0,228
chr16	93575147	93575424	chr16:93575147-93575424;FANTOM	9	.	93575286	93575287	0,0,0	2	99,96	0,181
chr16	93679725	93679916	chr16:93679725-93679916;FANTOM	9	.	93679789	93679790	0,0,0	2	5,66	0,125
chr16	93682151	93682266	chr16:93682151-93682266;FANTOM	2	.	93682221	93682222	0,0,0	2	27,1	0,114
chr16	93714031	93714417	chr16:93714031-93714417;FANTOM	2	.	93714223	93714224	0,0,0	2	1,1	0,385
chr16	93719667	93719899	chr16:93719667-93719899;FANTOM	2	.	93719782	93719783	0,0,0	2	1,1	0,231
chr16	93722144	93722300	chr16:93722144-93722300;FANTOM	18	.	93722262	93722263	0,0,0	2	85,4	0,152
chr16	93742161	93742423	chr16:93742161-93742423;NETCAGE	2	.	93742291	93742292	0,0,0	2	1,1	0,261
chr16	93748188	93748284	chr16:93748188-93748284;FANTOM	2	.	93748235	93748236	0,0,0	2	1,1	0,95
chr16	93750806	93751051	chr16:93750806-93751051;FANTOM	39	.	93750908	93750909	0,0,0	2	98,137	0,108
chr16	93765309	93765385	chr16:93765309-93765385;NETCAGE	2	.	93765346	93765347	0,0,0	2	1,1	0,75
chr16	93789577	93789742	chr16:93789577-93789742;NETCAGE	4	.	93789659	93789660	0,0,0	2	1,1	0,164
chr16	93790685	93790983	chr16:93790685-93790983;NETCAGE	2	.	93790693	93790694	0,0,0	2	1,282	0,16
chr16	93796894	93797273	chr16:93796894-93797273;FANTOM	3	.	93796989	93796990	0,0,0	2	29,217	0,162
chr16	93816612	93816931	chr16:93816612-93816931;FANTOM	29	.	93816875	93816876	0,0,0	2	234,26	0,293
chr16	93818947	93819300	chr16:93818947-93819300;FANTOM	8	.	93819154	93819155	0,0,0	2	156,93	0,260
chr16	93830415	93830645	chr16:93830415-93830645;FANTOM	10	.	93830487	93830488	0,0,0	2	37,121	0,109
chr16	93833251	93833522	chr16:93833251-93833522;FANTOM	444	.	93833426	93833427	0,0,0	2	86,6	0,265
chr16	93833894	93834065	chr16:93833894-93834065;FANTOM	7	.	93833997	93833998	0,0,0	2	48,11	0,160
chr16	93908146	93908264	chr16:93908146-93908264;FANTOM	2	.	93908204	93908205	0,0,0	2	1,1	0,117
chr16	93912329	93912713	chr16:93912329-93912713;FANTOM	66	.	93912531	93912532	0,0,0	2	178,157	0,227
chr16	93914479	93914807	chr16:93914479-93914807;FANTOM	22	.	93914658	93914659	0,0,0	2	124,92	0,236
chr16	93957784	93958047	chr16:93957784-93958047;FANTOM	8	.	93957919	93957920	0,0,0	2	61,52	0,211
chr16	93973957	93974038	chr16:93973957-93974038;FANTOM	4	.	93973986	93973987	0,0,0	2	1,22	0,59
chr16	93982763	93982919	chr16:93982763-93982919;FANTOM	30	.	93982869	93982870	0,0,0	2	72,15	0,141
chr16	93985736	93985812	chr16:93985736-93985812;FANTOM	2	.	93985806	93985807	0,0,0	2	67,1	0,75
chr16	94003838	94003975	chr16:94003838-94003975;FANTOM	15	.	94003909	94003910	0,0,0	2	19,12	0,125
chr16	94007105	94007479	chr16:94007105-94007479;FANTOM	2	.	94007153	94007154	0,0,0	2	1,278	0,96
chr16	94023926	94024137	chr16:94023926-94024137;FANTOM	2	.	94024031	94024032	0,0,0	2	1,1	0,210
chr16	94066361	94066722	chr16:94066361-94066722;FANTOM	14	.	94066674	94066675	0,0,0	2	288,22	0,339
chr16	94069443	94069632	chr16:94069443-94069632;FANTOM	2	.	94069522	94069523	0,0,0	2	28,58	0,131
chr16	94086874	94087275	chr16:94086874-94087275;NETCAGE	2	.	94087074	94087075	0,0,0	2	1,1	0,400
chr16	94088182	94088492	chr16:94088182-94088492;NETCAGE	3	.	94088237	94088238	0,0,0	2	1,199	0,111
chr16	94116297	94116640	chr16:94116297-94116640;NETCAGE	3	.	94116402	94116403	0,0,0	2	52,184	0,159
chr16	94365908	94365922	chr16:94365908-94365922;FANTOM	2	.	94365914	94365915	0,0,0	2	1,1	0,13
chr16	94407091	94407286	chr16:94407091-94407286;FANTOM	5	.	94407161	94407162	0,0,0	2	1,54	0,141
chr16	94423817	94424194	chr16:94423817-94424194;NETCAGE	2	.	94423997	94423998	0,0,0	2	1,16	0,361
chr16	94461349	94461435	chr16:94461349-94461435;FANTOM	2	.	94461368	94461369	0,0,0	2	1,47	0,39
chr16	94462855	94463008	chr16:94462855-94463008;FANTOM	19	.	94462931	94462932	0,0,0	2	3,3	0,150
chr16	94476074	94476432	chr16:94476074-94476432;FANTOM	6	.	94476320	94476321	0,0,0	2	186,51	0,307
chr16	94520737	94521130	chr16:94520737-94521130;NETCAGE	2	.	94520955	94520956	0,0,0	2	45,1	0,392
chr16	94539482	94539612	chr16:94539482-94539612;FANTOM	2	.	94539568	94539569	0,0,0	2	45,1	0,129
chr16	94545412	94545554	chr16:94545412-94545554;FANTOM	2	.	94545496	94545497	0,0,0	2	29,1	0,141
chr16	94576152	94576263	chr16:94576152-94576263;FANTOM	67	.	94576206	94576207	0,0,0	2	44,46	0,65
chr16	94621387	94621798	chr16:94621387-94621798;FANTOM	2	.	94621583	94621584	0,0,0	2	1,19	0,392
chr16	94632896	94633165	chr16:94632896-94633165;FANTOM	48	.	94633020	94633021	0,0,0	2	16,35	0,234
chr16	94695943	94696062	chr16:94695943-94696062;NETCAGE	2	.	94696002	94696003	0,0,0	2	1,1	0,118
chr16	94730472	94730682	chr16:94730472-94730682;FANTOM	5	.	94730578	94730579	0,0,0	2	4,1	0,209
chr16	94740626	94740904	chr16:94740626-94740904;FANTOM	17	.	94740811	94740812	0,0,0	2	158,64	0,214
chr16	94746907	94747174	chr16:94746907-94747174;FANTOM	2	.	94747134	94747135	0,0,0	2	190,1	0,266
chr16	94758866	94759106	chr16:94758866-94759106;FANTOM	39	.	94759064	94759065	0,0,0	2	168,10	0,230
chr16	94766149	94766362	chr16:94766149-94766362;FANTOM	30	.	94766270	94766271	0,0,0	2	66,36	0,177
chr16	94773570	94773862	chr16:94773570-94773862;FANTOM	2	.	94773693	94773694	0,0,0	2	1,45	0,247
chr16	94780665	94781200	chr16:94780665-94781200;FANTOM	8	.	94781138	94781139	0,0,0	2	464,51	0,484
chr16	94790501	94790968	chr16:94790501-94790968;FANTOM	387	.	94790878	94790879	0,0,0	2	350,62	0,405
chr16	94794198	94794715	chr16:94794198-94794715;FANTOM	27	.	94794461	94794462	0,0,0	2	120,109	0,408
chr16	94851933	94852463	chr16:94851933-94852463;FANTOM	8	.	94852181	94852182	0,0,0	2	163,195	0,335
chr16	94944418	94944825	chr16:94944418-94944825;FANTOM	2	.	94944617	94944618	0,0,0	2	1,8	0,399
chr16	94945920	94946253	chr16:94945920-94946253;FANTOM	306	.	94946069	94946070	0,0,0	2	126,160	0,173
chr16	94946403	94946728	chr16:94946403-94946728;FANTOM	19	.	94946657	94946658	0,0,0	2	226,42	0,283
chr16	94966175	94966213	chr16:94966175-94966213;NETCAGE	2	.	94966193	94966194	0,0,0	2	1,1	0,37
chr16	94996683	94997066	chr16:94996683-94997066;NETCAGE	2	.	94996874	94996875	0,0,0	2	1,1	0,382
chr16	95102753	95103071	chr16:95102753-95103071;NETCAGE	2	.	95102911	95102912	0,0,0	2	1,1	0,317
chr16	95114560	95114797	chr16:95114560-95114797;NETCAGE	2	.	95114675	95114676	0,0,0	2	1,7	0,230
chr16	95129378	95129744	chr16:95129378-95129744;NETCAGE	2	.	95129640	95129641	0,0,0	2	160,1	0,365
chr16	95139012	95139337	chr16:95139012-95139337;FANTOM	6	.	95139172	95139173	0,0,0	2	2,5	0,320
chr16	95153941	95154257	chr16:95153941-95154257;FANTOM	5	.	95154204	95154205	0,0,0	2	212,1	0,315
chr16	95193139	95193510	chr16:95193139-95193510;FANTOM	2	.	95193324	95193325	0,0,0	2	1,1	0,370
chr16	95201730	95202096	chr16:95201730-95202096;FANTOM	3	.	95201998	95201999	0,0,0	2	261,89	0,277
chr16	95206006	95206467	chr16:95206006-95206467;NETCAGE	2	.	95206255	95206256	0,0,0	2	142,103	0,358
chr16	95211517	95211794	chr16:95211517-95211794;FANTOM	2	.	95211655	95211656	0,0,0	2	1,1	0,276
chr16	95215407	95215880	chr16:95215407-95215880;FANTOM	2	.	95215569	95215570	0,0,0	2	128,276	0,197
chr16	95404165	95404566	chr16:95404165-95404566;NETCAGE	2	.	95404377	95404378	0,0,0	2	26,1	0,400
chr16	95410776	95411166	chr16:95410776-95411166;FANTOM	15	.	95410846	95410847	0,0,0	2	2,251	0,139
chr16	95465072	95465135	chr16:95465072-95465135;FANTOM	5	.	95465111	95465112	0,0,0	2	18,1	0,62
chr16	95465731	95465734	chr16:95465731-95465734;NETCAGE	2	.	95465732	95465733	0,0,0	2	1,1	0,2
chr16	95466192	95466719	chr16:95466192-95466719;NETCAGE	71	.	95466478	95466479	0,0,0	2	249,202	0,325
chr16	95474416	95474555	chr16:95474416-95474555;NETCAGE	2	.	95474485	95474486	0,0,0	2	1,1	0,138
chr16	95475717	95476113	chr16:95475717-95476113;NETCAGE	2	.	95475993	95475994	0,0,0	2	158,1	0,395
chr16	95484673	95484973	chr16:95484673-95484973;FANTOM	29	.	95484862	95484863	0,0,0	2	89,10	0,290
chr16	95499122	95499339	chr16:95499122-95499339;NETCAGE	2	.	95499241	95499242	0,0,0	2	91,68	0,149
chr16	95500431	95501159	chr16:95500431-95501159;NETCAGE	39	.	95500667	95500668	0,0,0	2	213,467	0,261
chr16	95505718	95506059	chr16:95505718-95506059;FANTOM	2	.	95505888	95505889	0,0,0	2	1,1	0,340
chr16	95512082	95512430	chr16:95512082-95512430;FANTOM	12	.	95512083	95512084	0,0,0	2	1,345	0,3
chr16	95568884	95569060	chr16:95568884-95569060;FANTOM	2	.	95569006	95569007	0,0,0	2	70,1	0,175
chr16	95570262	95570488	chr16:95570262-95570488;FANTOM	17	.	95570384	95570385	0,0,0	2	79,60	0,166
chr16	95571344	95571646	chr16:95571344-95571646;FANTOM	22	.	95571506	95571507	0,0,0	2	70,47	0,255
chr16	95633214	95633305	chr16:95633214-95633305;FANTOM	2	.	95633220	95633221	0,0,0	2	1,79	0,12
chr16	95658368	95658766	chr16:95658368-95658766;FANTOM	20	.	95658441	95658442	0,0,0	2	48,299	0,99
chr16	95660614	95661114	chr16:95660614-95661114;FANTOM	65	.	95660949	95660950	0,0,0	2	279,107	0,393
chr16	95661440	95661639	chr16:95661440-95661639;FANTOM	6	.	95661613	95661614	0,0,0	2	150,1	0,198
chr16	95669605	95669793	chr16:95669605-95669793;FANTOM	21	.	95669702	95669703	0,0,0	2	68,60	0,128
chr16	95672157	95672432	chr16:95672157-95672432;FANTOM	4	.	95672422	95672423	0,0,0	2	260,3	0,272
chr16	95674180	95674418	chr16:95674180-95674418;FANTOM	57	.	95674221	95674222	0,0,0	2	18,172	0,66
chr16	95676369	95676938	chr16:95676369-95676938;FANTOM	84	.	95676592	95676593	0,0,0	2	156,277	0,292
chr16	95677493	95677940	chr16:95677493-95677940;FANTOM	13	.	95677609	95677610	0,0,0	2	105,319	0,128
chr16	95678059	95678226	chr16:95678059-95678226;FANTOM	3	.	95678140	95678141	0,0,0	2	1,4	0,163
chr16	95881186	95881449	chr16:95881186-95881449;FANTOM	2	.	95881287	95881288	0,0,0	2	1,60	0,203
chr16	95889724	95889875	chr16:95889724-95889875;FANTOM	2	.	95889813	95889814	0,0,0	2	29,1	0,150
chr16	95890127	95890586	chr16:95890127-95890586;FANTOM	69	.	95890388	95890389	0,0,0	2	187,123	0,336
chr16	95896089	95896480	chr16:95896089-95896480;FANTOM	2	.	95896128	95896129	0,0,0	2	1,312	0,79
chr16	95896999	95897116	chr16:95896999-95897116;FANTOM	2	.	95897034	95897035	0,0,0	2	1,46	0,71
chr16	95898520	95898593	chr16:95898520-95898593;FANTOM	2	.	95898553	95898554	0,0,0	2	1,7	0,66
chr16	95903351	95903602	chr16:95903351-95903602;FANTOM	4	.	95903547	95903548	0,0,0	2	144,1	0,250
chr16	95903954	95904167	chr16:95903954-95904167;FANTOM	22	.	95904056	95904057	0,0,0	2	23,30	0,183
chr16	95907370	95907720	chr16:95907370-95907720;FANTOM	2	.	95907607	95907608	0,0,0	2	135,9	0,341
chr16	95917870	95918011	chr16:95917870-95918011;FANTOM	2	.	95917940	95917941	0,0,0	2	1,1	0,140
chr16	95921403	95921698	chr16:95921403-95921698;FANTOM	26	.	95921571	95921572	0,0,0	2	61,18	0,277
chr16	95921861	95922210	chr16:95921861-95922210;FANTOM	92	.	95921977	95921978	0,0,0	2	98,214	0,135
chr16	95926441	95926814	chr16:95926441-95926814;FANTOM	16	.	95926598	95926599	0,0,0	2	1,59	0,314
chr16	95929421	95929619	chr16:95929421-95929619;FANTOM	9	.	95929519	95929520	0,0,0	2	1,1	0,197
chr16	95929799	95930290	chr16:95929799-95930290;FANTOM	7	.	95929947	95929948	0,0,0	2	91,284	0,207
chr16	95930334	95930663	chr16:95930334-95930663;FANTOM	14	.	95930466	95930467	0,0,0	2	25,88	0,241
chr16	95950523	95950936	chr16:95950523-95950936;FANTOM	22	.	95950644	95950645	0,0,0	2	46,215	0,198
chr16	95970206	95970437	chr16:95970206-95970437;FANTOM	5	.	95970297	95970298	0,0,0	2	2,50	0,181
chr16	95971990	95972148	chr16:95971990-95972148;FANTOM	29	.	95972071	95972072	0,0,0	2	15,10	0,148
chr16	95974226	95974495	chr16:95974226-95974495;FANTOM	32	.	95974377	95974378	0,0,0	2	74,39	0,230
chr16	96016039	96016328	chr16:96016039-96016328;FANTOM	2	.	96016183	96016184	0,0,0	2	1,1	0,288
chr16	96036270	96036644	chr16:96036270-96036644;FANTOM	2	.	96036597	96036598	0,0,0	2	283,1	0,373
chr16	96054808	96055056	chr16:96054808-96055056;FANTOM	2	.	96054913	96054914	0,0,0	2	1,37	0,211
chr16	96055194	96055314	chr16:96055194-96055314;FANTOM	2	.	96055253	96055254	0,0,0	2	1,1	0,119
chr16	96057648	96057902	chr16:96057648-96057902;FANTOM	2	.	96057801	96057802	0,0,0	2	55,2	0,252
chr16	96059832	96059951	chr16:96059832-96059951;FANTOM	2	.	96059891	96059892	0,0,0	2	1,1	0,118
chr16	96076158	96076220	chr16:96076158-96076220;FANTOM	2	.	96076188	96076189	0,0,0	2	1,1	0,61
chr16	96082476	96082747	chr16:96082476-96082747;FANTOM	5	.	96082611	96082612	0,0,0	2	1,1	0,270
chr16	96082881	96083226	chr16:96082881-96083226;FANTOM	12	.	96082982	96082983	0,0,0	2	15,157	0,188
chr16	96084146	96084510	chr16:96084146-96084510;FANTOM	2	.	96084447	96084448	0,0,0	2	275,35	0,329
chr16	96087354	96087485	chr16:96087354-96087485;FANTOM	4	.	96087393	96087394	0,0,0	2	1,53	0,78
chr16	96088576	96088988	chr16:96088576-96088988;FANTOM	6	.	96088855	96088856	0,0,0	2	201,54	0,358
chr16	96091005	96091438	chr16:96091005-96091438;FANTOM	85	.	96091230	96091231	0,0,0	2	164,145	0,288
chr16	96091954	96092358	chr16:96091954-96092358;FANTOM	48	.	96092157	96092158	0,0,0	2	26,22	0,382
chr16	96109406	96109737	chr16:96109406-96109737;FANTOM	4	.	96109598	96109599	0,0,0	2	57,3	0,328
chr16	96123884	96124112	chr16:96123884-96124112;FANTOM	2	.	96123956	96123957	0,0,0	2	1,83	0,145
chr16	96151337	96151722	chr16:96151337-96151722;FANTOM	10	.	96151365	96151366	0,0,0	2	2,330	0,55
chr16	96153179	96153446	chr16:96153179-96153446;FANTOM	5	.	96153309	96153310	0,0,0	2	29,34	0,233
chr16	96177439	96177596	chr16:96177439-96177596;FANTOM	2	.	96177536	96177537	0,0,0	2	40,1	0,156
chr16	96243511	96243873	chr16:96243511-96243873;NETCAGE	2	.	96243734	96243735	0,0,0	2	86,1	0,361
chr16	96309175	96309495	chr16:96309175-96309495;FANTOM	4	.	96309334	96309335	0,0,0	2	1,1	0,319
chr16	96313158	96313443	chr16:96313158-96313443;FANTOM	3	.	96313300	96313301	0,0,0	2	1,1	0,284
chr16	96357485	96357615	chr16:96357485-96357615;FANTOM	10	.	96357551	96357552	0,0,0	2	10,7	0,123
chr16	96370997	96371220	chr16:96370997-96371220;FANTOM	6	.	96371111	96371112	0,0,0	2	7,1	0,222
chr16	96388535	96388723	chr16:96388535-96388723;NETCAGE	2	.	96388628	96388629	0,0,0	2	1,1	0,187
chr16	96396315	96396693	chr16:96396315-96396693;NETCAGE	2	.	96396483	96396484	0,0,0	2	1,41	0,337
chr16	96405277	96405586	chr16:96405277-96405586;NETCAGE	2	.	96405448	96405449	0,0,0	2	36,1	0,308
chr16	96413157	96413268	chr16:96413157-96413268;FANTOM	3	.	96413248	96413249	0,0,0	2	74,1	0,110
chr16	96421339	96421482	chr16:96421339-96421482;FANTOM	6	.	96421445	96421446	0,0,0	2	72,1	0,142
chr16	96523060	96523265	chr16:96523060-96523265;NETCAGE	2	.	96523166	96523167	0,0,0	2	10,1	0,204
chr16	96584601	96584807	chr16:96584601-96584807;FANTOM	3	.	96584653	96584654	0,0,0	2	1,102	0,104
chr16	96591896	96592067	chr16:96591896-96592067;FANTOM	11	.	96591990	96591991	0,0,0	2	37,18	0,153
chr16	96598061	96598478	chr16:96598061-96598478;NETCAGE	6	.	96598268	96598269	0,0,0	2	19,20	0,397
chr16	96629789	96630160	chr16:96629789-96630160;NETCAGE	2	.	96629996	96629997	0,0,0	2	45,1	0,370
chr16	96640820	96641106	chr16:96640820-96641106;FANTOM	9	.	96640962	96640963	0,0,0	2	1,1	0,285
chr16	96690391	96690513	chr16:96690391-96690513;FANTOM	2	.	96690451	96690452	0,0,0	2	1,1	0,121
chr16	96691826	96692185	chr16:96691826-96692185;NETCAGE	2	.	96692005	96692006	0,0,0	2	1,1	0,358
chr16	96704655	96704761	chr16:96704655-96704761;FANTOM	2	.	96704707	96704708	0,0,0	2	1,1	0,105
chr16	96822653	96822835	chr16:96822653-96822835;NETCAGE	2	.	96822743	96822744	0,0,0	2	1,1	0,181
chr16	96831248	96831395	chr16:96831248-96831395;NETCAGE	2	.	96831321	96831322	0,0,0	2	1,1	0,146
chr16	96853742	96854178	chr16:96853742-96854178;NETCAGE	2	.	96853952	96853953	0,0,0	2	122,136	0,300
chr16	96974688	96975086	chr16:96974688-96975086;NETCAGE	2	.	96974886	96974887	0,0,0	2	1,1	0,397
chr16	97191378	97191574	chr16:97191378-97191574;FANTOM	2	.	97191468	97191469	0,0,0	2	1,15	0,181
chr16	97211253	97211665	chr16:97211253-97211665;FANTOM	5	.	97211451	97211452	0,0,0	2	1,16	0,396
chr16	97224768	97225074	chr16:97224768-97225074;FANTOM	2	.	97224920	97224921	0,0,0	2	1,1	0,305
chr16	97390919	97391279	chr16:97390919-97391279;FANTOM	2	.	97391188	97391189	0,0,0	2	180,1	0,359
chr16	97425759	97425967	chr16:97425759-97425967;FANTOM	4	.	97425838	97425839	0,0,0	2	1,49	0,159
chr16	97429989	97430146	chr16:97429989-97430146;FANTOM	3	.	97430056	97430057	0,0,0	2	1,23	0,134
chr16	97431687	97431821	chr16:97431687-97431821;FANTOM	3	.	97431754	97431755	0,0,0	2	2,1	0,133
chr16	97472729	97472774	chr16:97472729-97472774;FANTOM	2	.	97472751	97472752	0,0,0	2	1,1	0,44
chr16	97543376	97543770	chr16:97543376-97543770;FANTOM	2	.	97543514	97543515	0,0,0	2	1,117	0,277
chr16	97717595	97717965	chr16:97717595-97717965;FANTOM	2	.	97717779	97717780	0,0,0	2	1,1	0,369
chr16	97719403	97719578	chr16:97719403-97719578;FANTOM	5	.	97719478	97719479	0,0,0	2	1,25	0,150
chr16	97733445	97733566	chr16:97733445-97733566;FANTOM	10	.	97733508	97733509	0,0,0	2	8,2	0,119
chr16	97755502	97755731	chr16:97755502-97755731;FANTOM	2	.	97755525	97755526	0,0,0	2	17,198	0,31
chr16	97756695	97756944	chr16:97756695-97756944;NETCAGE	10	.	97756837	97756838	0,0,0	2	95,58	0,191
chr16	97792812	97793085	chr16:97792812-97793085;NETCAGE	2	.	97793001	97793002	0,0,0	2	108,1	0,272
chr16	97827887	97828393	chr16:97827887-97828393;NETCAGE	2	.	97828121	97828122	0,0,0	2	233,269	0,237
chr16	97881133	97881284	chr16:97881133-97881284;FANTOM	18	.	97881214	97881215	0,0,0	2	14,2	0,149
chr16	97936634	97936843	chr16:97936634-97936843;FANTOM	30	.	97936709	97936710	0,0,0	2	34,92	0,117
chr16	97941914	97942104	chr16:97941914-97942104;FANTOM	2	.	97942009	97942010	0,0,0	2	3,1	0,189
chr16	97955005	97955501	chr16:97955005-97955501;FANTOM	24	.	97955364	97955365	0,0,0	2	346,122	0,374
chr16	97956323	97956838	chr16:97956323-97956838;FANTOM	49	.	97956487	97956488	0,0,0	2	123,308	0,207
chr16	97958857	97959119	chr16:97958857-97959119;FANTOM	2	.	97958974	97958975	0,0,0	2	1,27	0,235
chr16	97959763	97960034	chr16:97959763-97960034;FANTOM	2	.	97959906	97959907	0,0,0	2	43,27	0,244
chr16	97972090	97972299	chr16:97972090-97972299;FANTOM	6	.	97972194	97972195	0,0,0	2	5,4	0,205
chr16	98069030	98069315	chr16:98069030-98069315;FANTOM	2	.	98069166	98069167	0,0,0	2	1,12	0,273
chr16	98108198	98108367	chr16:98108198-98108367;NETCAGE	2	.	98108239	98108240	0,0,0	2	1,87	0,82
chr16	98119584	98119800	chr16:98119584-98119800;NETCAGE	2	.	98119760	98119761	0,0,0	2	139,1	0,215
chr16	98126831	98127071	chr16:98126831-98127071;NETCAGE	2	.	98126986	98126987	0,0,0	2	72,1	0,239
chr16	98133481	98133624	chr16:98133481-98133624;NETCAGE	2	.	98133620	98133621	0,0,0	2	137,1	0,142
chr16	98141567	98141694	chr16:98141567-98141694;FANTOM	3	.	98141630	98141631	0,0,0	2	1,1	0,126
chr16	98239955	98240199	chr16:98239955-98240199;NETCAGE	2	.	98240019	98240020	0,0,0	2	1,115	0,129
chr16	98245124	98245625	chr16:98245124-98245625;NETCAGE	8	.	98245270	98245271	0,0,0	2	135,342	0,159
chr16	98247441	98247786	chr16:98247441-98247786;NETCAGE	2	.	98247741	98247742	0,0,0	2	258,1	0,344
chr17	3088847	3089181	chr17:3088847-3089181;NETCAGE	2	.	3089013	3089014	0,0,0	2	1,1	0,333
chr17	3136630	3136854	chr17:3136630-3136854;FANTOM	5	.	3136715	3136716	0,0,0	2	1,54	0,170
chr17	3157874	3158002	chr17:3157874-3158002;FANTOM	4	.	3157944	3157945	0,0,0	2	15,1	0,127
chr17	3313764	3313988	chr17:3313764-3313988;FANTOM	12	.	3313908	3313909	0,0,0	2	84,18	0,206
chr17	3332716	3332998	chr17:3332716-3332998;FANTOM	3	.	3332856	3332857	0,0,0	2	1,1	0,281
chr17	3410407	3410568	chr17:3410407-3410568;FANTOM	2	.	3410491	3410492	0,0,0	2	10,1	0,160
chr17	3441071	3441221	chr17:3441071-3441221;FANTOM	2	.	3441144	3441145	0,0,0	2	1,4	0,146
chr17	3441793	3442120	chr17:3441793-3442120;FANTOM	2	.	3441882	3441883	0,0,0	2	2,150	0,177
chr17	3472389	3472556	chr17:3472389-3472556;FANTOM	13	.	3472457	3472458	0,0,0	2	45,74	0,93
chr17	3490636	3490927	chr17:3490636-3490927;NETCAGE	9	.	3490773	3490774	0,0,0	2	1,16	0,275
chr17	3491184	3491320	chr17:3491184-3491320;FANTOM	2	.	3491256	3491257	0,0,0	2	11,1	0,135
chr17	3491644	3491769	chr17:3491644-3491769;NETCAGE	2	.	3491706	3491707	0,0,0	2	1,1	0,124
chr17	3495080	3495335	chr17:3495080-3495335;FANTOM	3	.	3495207	3495208	0,0,0	2	1,1	0,254
chr17	3497236	3497383	chr17:3497236-3497383;FANTOM	5	.	3497241	3497242	0,0,0	2	1,136	0,11
chr17	3595293	3595363	chr17:3595293-3595363;FANTOM	2	.	3595327	3595328	0,0,0	2	1,1	0,69
chr17	3663526	3663663	chr17:3663526-3663663;FANTOM	32	.	3663604	3663605	0,0,0	2	41,20	0,117
chr17	4136502	4136852	chr17:4136502-4136852;FANTOM	2	.	4136562	4136563	0,0,0	2	1,230	0,120
chr17	4227950	4228148	chr17:4227950-4228148;NETCAGE	2	.	4228052	4228053	0,0,0	2	8,1	0,197
chr17	4464347	4464502	chr17:4464347-4464502;NETCAGE	2	.	4464429	4464430	0,0,0	2	12,1	0,154
chr17	4536968	4537122	chr17:4536968-4537122;NETCAGE	2	.	4537044	4537045	0,0,0	2	1,1	0,153
chr17	4866457	4866718	chr17:4866457-4866718;FANTOM	42	.	4866586	4866587	0,0,0	2	2,4	0,257
chr17	4883235	4883542	chr17:4883235-4883542;NETCAGE	2	.	4883388	4883389	0,0,0	2	1,1	0,306
chr17	4907552	4907945	chr17:4907552-4907945;FANTOM	17	.	4907671	4907672	0,0,0	2	88,242	0,151
chr17	4945818	4946206	chr17:4945818-4946206;NETCAGE	2	.	4946131	4946132	0,0,0	2	241,1	0,387
chr17	4946282	4946674	chr17:4946282-4946674;NETCAGE	16	.	4946432	4946433	0,0,0	2	97,188	0,204
chr17	4946854	4947288	chr17:4946854-4947288;NETCAGE	42	.	4947250	4947251	0,0,0	2	390,30	0,404
chr17	4983426	4983611	chr17:4983426-4983611;NETCAGE	7	.	4983519	4983520	0,0,0	2	3,1	0,184
chr17	4993343	4993666	chr17:4993343-4993666;NETCAGE	2	.	4993504	4993505	0,0,0	2	1,1	0,322
chr17	4997365	4997788	chr17:4997365-4997788;FANTOM	122	.	4997536	4997537	0,0,0	2	79,158	0,265
chr17	5005749	5006006	chr17:5005749-5006006;FANTOM	2	.	5005891	5005892	0,0,0	2	29,1	0,256
chr17	5007121	5007468	chr17:5007121-5007468;FANTOM	66	.	5007289	5007290	0,0,0	2	48,57	0,290
chr17	5053324	5053519	chr17:5053324-5053519;FANTOM	28	.	5053431	5053432	0,0,0	2	22,2	0,193
chr17	5060788	5061017	chr17:5060788-5061017;FANTOM	15	.	5060910	5060911	0,0,0	2	20,3	0,226
chr17	5070082	5070457	chr17:5070082-5070457;FANTOM	2	.	5070281	5070282	0,0,0	2	26,1	0,374
chr17	5089678	5090122	chr17:5089678-5090122;FANTOM	33	.	5089803	5089804	0,0,0	2	33,226	0,218
chr17	5125273	5125575	chr17:5125273-5125575;NETCAGE	2	.	5125314	5125315	0,0,0	2	1,220	0,82
chr17	5138544	5138664	chr17:5138544-5138664;FANTOM	27	.	5138611	5138612	0,0,0	2	31,15	0,105
chr17	5140417	5140793	chr17:5140417-5140793;NETCAGE	10	.	5140532	5140533	0,0,0	2	107,252	0,124
chr17	5189766	5189917	chr17:5189766-5189917;FANTOM	488	.	5189821	5189822	0,0,0	2	47,87	0,64
chr17	5190243	5190311	chr17:5190243-5190311;FANTOM	28	.	5190274	5190275	0,0,0	2	1,6	0,62
chr17	5193357	5193771	chr17:5193357-5193771;NETCAGE	5	.	5193409	5193410	0,0,0	2	34,343	0,71
chr17	5196255	5196334	chr17:5196255-5196334;FANTOM	2	.	5196293	5196294	0,0,0	2	1,3	0,76
chr17	5206828	5207115	chr17:5206828-5207115;FANTOM	10	.	5206954	5206955	0,0,0	2	73,107	0,180
chr17	5214315	5214541	chr17:5214315-5214541;FANTOM	16	.	5214323	5214324	0,0,0	2	2,210	0,16
chr17	5217396	5217731	chr17:5217396-5217731;NETCAGE	2	.	5217407	5217408	0,0,0	2	1,312	0,23
chr17	5218649	5218899	chr17:5218649-5218899;FANTOM	2	.	5218833	5218834	0,0,0	2	120,1	0,249
chr17	5286011	5286191	chr17:5286011-5286191;FANTOM	2	.	5286101	5286102	0,0,0	2	3,1	0,179
chr17	5286628	5286967	chr17:5286628-5286967;FANTOM	2	.	5286943	5286944	0,0,0	2	294,1	0,338
chr17	5295573	5296101	chr17:5295573-5296101;FANTOM	54	.	5295821	5295822	0,0,0	2	203,233	0,295
chr17	5316752	5316858	chr17:5316752-5316858;FANTOM	2	.	5316773	5316774	0,0,0	2	1,63	0,43
chr17	5388349	5388578	chr17:5388349-5388578;NETCAGE	14	.	5388524	5388525	0,0,0	2	128,6	0,223
chr17	5405264	5405423	chr17:5405264-5405423;FANTOM	2	.	5405310	5405311	0,0,0	2	5,71	0,88
chr17	5425257	5425580	chr17:5425257-5425580;FANTOM	2	.	5425479	5425480	0,0,0	2	123,1	0,322
chr17	5499725	5500370	chr17:5499725-5500370;NETCAGE	3	.	5499964	5499965	0,0,0	2	145,310	0,335
chr17	5507128	5507262	chr17:5507128-5507262;FANTOM	8	.	5507200	5507201	0,0,0	2	12,1	0,133
chr17	5557208	5557540	chr17:5557208-5557540;FANTOM	3	.	5557440	5557441	0,0,0	2	134,1	0,331
chr17	5564066	5564309	chr17:5564066-5564309;FANTOM	2	.	5564207	5564208	0,0,0	2	41,1	0,242
chr17	5569224	5569568	chr17:5569224-5569568;FANTOM	2	.	5569329	5569330	0,0,0	2	64,197	0,147
chr17	5573056	5573356	chr17:5573056-5573356;FANTOM	27	.	5573218	5573219	0,0,0	2	137,111	0,189
chr17	5576803	5577365	chr17:5576803-5577365;FANTOM	3	.	5576883	5576884	0,0,0	2	1,401	0,161
chr17	5591646	5592034	chr17:5591646-5592034;FANTOM	11	.	5591654	5591655	0,0,0	2	1,372	0,16
chr17	5592357	5592474	chr17:5592357-5592474;FANTOM	2	.	5592433	5592434	0,0,0	2	38,1	0,116
chr17	5596523	5596744	chr17:5596523-5596744;FANTOM	14	.	5596634	5596635	0,0,0	2	103,100	0,121
chr17	5601919	5602206	chr17:5601919-5602206;FANTOM	2	.	5602100	5602101	0,0,0	2	78,1	0,286
chr17	5605652	5605924	chr17:5605652-5605924;FANTOM	2	.	5605811	5605812	0,0,0	2	49,1	0,271
chr17	5610619	5610939	chr17:5610619-5610939;FANTOM	2	.	5610911	5610912	0,0,0	2	266,1	0,319
chr17	5667283	5667337	chr17:5667283-5667337;FANTOM	2	.	5667307	5667308	0,0,0	2	1,6	0,48
chr17	5668505	5668714	chr17:5668505-5668714;FANTOM	2	.	5668596	5668597	0,0,0	2	1,26	0,183
chr17	5720830	5721016	chr17:5720830-5721016;FANTOM	52	.	5720851	5720852	0,0,0	2	17,160	0,26
chr17	5730636	5730858	chr17:5730636-5730858;FANTOM	6	.	5730758	5730759	0,0,0	2	45,22	0,200
chr17	5770311	5770564	chr17:5770311-5770564;FANTOM	12	.	5770452	5770453	0,0,0	2	65,35	0,218
chr17	5770731	5770842	chr17:5770731-5770842;FANTOM	41	.	5770796	5770797	0,0,0	2	49,28	0,83
chr17	5794333	5794678	chr17:5794333-5794678;FANTOM	3	.	5794489	5794490	0,0,0	2	1,32	0,313
chr17	5800428	5800648	chr17:5800428-5800648;FANTOM	17	.	5800598	5800599	0,0,0	2	141,20	0,200
chr17	5803748	5803923	chr17:5803748-5803923;FANTOM	28	.	5803825	5803826	0,0,0	2	5,24	0,151
chr17	5804451	5804853	chr17:5804451-5804853;FANTOM	2	.	5804566	5804567	0,0,0	2	62,232	0,170
chr17	5806042	5806419	chr17:5806042-5806419;FANTOM	2	.	5806166	5806167	0,0,0	2	1,129	0,248
chr17	5807207	5807378	chr17:5807207-5807378;FANTOM	2	.	5807280	5807281	0,0,0	2	6,29	0,142
chr17	5807931	5808088	chr17:5807931-5808088;FANTOM	15	.	5808023	5808024	0,0,0	2	38,10	0,147
chr17	5822522	5822905	chr17:5822522-5822905;FANTOM	4	.	5822631	5822632	0,0,0	2	1,164	0,219
chr17	5828958	5829286	chr17:5828958-5829286;FANTOM	2	.	5829121	5829122	0,0,0	2	1,1	0,327
chr17	5843376	5843418	chr17:5843376-5843418;NETCAGE	2	.	5843396	5843397	0,0,0	2	1,1	0,41
chr17	5844718	5845012	chr17:5844718-5845012;NETCAGE	5	.	5844804	5844805	0,0,0	2	73,193	0,101
chr17	5846639	5847017	chr17:5846639-5847017;FANTOM	6	.	5846937	5846938	0,0,0	2	221,1	0,377
chr17	5849551	5849868	chr17:5849551-5849868;FANTOM	7	.	5849785	5849786	0,0,0	2	160,8	0,309
chr17	5851967	5852305	chr17:5851967-5852305;NETCAGE	2	.	5852135	5852136	0,0,0	2	1,1	0,337
chr17	5885539	5885832	chr17:5885539-5885832;FANTOM	11	.	5885612	5885613	0,0,0	2	45,190	0,103
chr17	5893141	5893406	chr17:5893141-5893406;FANTOM	3	.	5893280	5893281	0,0,0	2	16,1	0,264
chr17	5934910	5935260	chr17:5934910-5935260;FANTOM	8	.	5935079	5935080	0,0,0	2	70,80	0,270
chr17	5943173	5943493	chr17:5943173-5943493;FANTOM	2	.	5943297	5943298	0,0,0	2	1,71	0,249
chr17	5959190	5959391	chr17:5959190-5959391;FANTOM	5	.	5959303	5959304	0,0,0	2	50,23	0,178
chr17	5962992	5963352	chr17:5962992-5963352;NETCAGE	2	.	5963171	5963172	0,0,0	2	1,1	0,359
chr17	5968691	5969050	chr17:5968691-5969050;FANTOM	2	.	5968886	5968887	0,0,0	2	34,1	0,358
chr17	5976294	5976703	chr17:5976294-5976703;FANTOM	25	.	5976411	5976412	0,0,0	2	93,267	0,142
chr17	5977258	5977641	chr17:5977258-5977641;FANTOM	4	.	5977472	5977473	0,0,0	2	47,1	0,382
chr17	5977887	5978634	chr17:5977887-5978634;FANTOM	10	.	5978088	5978089	0,0,0	2	150,494	0,253
chr17	5979782	5979943	chr17:5979782-5979943;FANTOM	3	.	5979836	5979837	0,0,0	2	34,86	0,75
chr17	5994642	5994921	chr17:5994642-5994921;FANTOM	2	.	5994672	5994673	0,0,0	2	1,219	0,60
chr17	6001123	6001340	chr17:6001123-6001340;FANTOM	2	.	6001250	6001251	0,0,0	2	89,50	0,167
chr17	6001539	6001632	chr17:6001539-6001632;FANTOM	8	.	6001595	6001596	0,0,0	2	29,8	0,85
chr17	6003941	6004046	chr17:6003941-6004046;FANTOM	2	.	6004013	6004014	0,0,0	2	41,1	0,104
chr17	6006261	6006499	chr17:6006261-6006499;FANTOM	93	.	6006361	6006362	0,0,0	2	50,87	0,151
chr17	6008693	6008984	chr17:6008693-6008984;FANTOM	65	.	6008829	6008830	0,0,0	2	100,117	0,174
chr17	6044914	6045157	chr17:6044914-6045157;NETCAGE	2	.	6045004	6045005	0,0,0	2	1,63	0,180
chr17	6047921	6048235	chr17:6047921-6048235;FANTOM	2	.	6048077	6048078	0,0,0	2	1,1	0,313
chr17	6124079	6124453	chr17:6124079-6124453;NETCAGE	3	.	6124147	6124148	0,0,0	2	1,237	0,137
chr17	6142146	6142557	chr17:6142146-6142557;FANTOM	10	.	6142162	6142163	0,0,0	2	6,384	0,27
chr17	6202151	6202316	chr17:6202151-6202316;NETCAGE	2	.	6202174	6202175	0,0,0	2	1,118	0,47
chr17	6209521	6209914	chr17:6209521-6209914;NETCAGE	2	.	6209772	6209773	0,0,0	2	111,1	0,392
chr17	6934761	6934967	chr17:6934761-6934967;FANTOM	3	.	6934863	6934864	0,0,0	2	1,1	0,205
chr17	6948097	6948650	chr17:6948097-6948650;FANTOM	42	.	6948242	6948243	0,0,0	2	98,360	0,193
chr17	6949184	6949462	chr17:6949184-6949462;NETCAGE	2	.	6949322	6949323	0,0,0	2	1,1	0,277
chr17	6950237	6950665	chr17:6950237-6950665;FANTOM	42	.	6950551	6950552	0,0,0	2	274,73	0,355
chr17	6953514	6953883	chr17:6953514-6953883;FANTOM	2	.	6953703	6953704	0,0,0	2	12,1	0,368
chr17	6972761	6973231	chr17:6972761-6973231;NETCAGE	6	.	6973029	6973030	0,0,0	2	230,162	0,308
chr17	7020538	7021009	chr17:7020538-7021009;FANTOM	43	.	7020714	7020715	0,0,0	2	88,205	0,266
chr17	7031623	7031787	chr17:7031623-7031787;FANTOM	45	.	7031696	7031697	0,0,0	2	8,24	0,140
chr17	7032100	7032651	chr17:7032100-7032651;NETCAGE	53	.	7032577	7032578	0,0,0	2	457,53	0,498
chr17	7039945	7040263	chr17:7039945-7040263;FANTOM	2	.	7040093	7040094	0,0,0	2	1,21	0,297
chr17	7066138	7066339	chr17:7066138-7066339;FANTOM	40	.	7066303	7066304	0,0,0	2	139,8	0,193
chr17	7098996	7099145	chr17:7098996-7099145;FANTOM	10	.	7099059	7099060	0,0,0	2	15,36	0,113
chr17	7186826	7187093	chr17:7186826-7187093;FANTOM	2	.	7186965	7186966	0,0,0	2	13,1	0,266
chr17	7342154	7342302	chr17:7342154-7342302;NETCAGE	2	.	7342286	7342287	0,0,0	2	119,1	0,147
chr17	7352477	7352696	chr17:7352477-7352696;FANTOM	2	.	7352587	7352588	0,0,0	2	4,1	0,218
chr17	7366451	7366744	chr17:7366451-7366744;FANTOM	10	.	7366534	7366535	0,0,0	2	6,132	0,161
chr17	7368334	7368644	chr17:7368334-7368644;FANTOM	11	.	7368445	7368446	0,0,0	2	55,141	0,169
chr17	7373575	7373920	chr17:7373575-7373920;FANTOM	9	.	7373811	7373812	0,0,0	2	161,32	0,313
chr17	7386506	7386801	chr17:7386506-7386801;NETCAGE	2	.	7386653	7386654	0,0,0	2	1,1	0,294
chr17	7395561	7395941	chr17:7395561-7395941;NETCAGE	2	.	7395708	7395709	0,0,0	2	1,85	0,295
chr17	7410877	7411137	chr17:7410877-7411137;FANTOM	8	.	7410985	7410986	0,0,0	2	13,55	0,205
chr17	7422901	7423033	chr17:7422901-7423033;FANTOM	3	.	7422966	7422967	0,0,0	2	1,1	0,131
chr17	7477490	7477740	chr17:7477490-7477740;FANTOM	11	.	7477662	7477663	0,0,0	2	122,26	0,224
chr17	7726368	7726903	chr17:7726368-7726903;FANTOM	37	.	7726636	7726637	0,0,0	2	164,162	0,373
chr17	7755867	7756177	chr17:7755867-7756177;FANTOM	3	.	7756024	7756025	0,0,0	2	6,1	0,309
chr17	7837795	7838192	chr17:7837795-7838192;FANTOM	17	.	7837969	7837970	0,0,0	2	3,50	0,347
chr17	7994891	7995173	chr17:7994891-7995173;NETCAGE	10	.	7995017	7995018	0,0,0	2	3,32	0,250
chr17	8063671	8064096	chr17:8063671-8064096;FANTOM	7	.	8064023	8064024	0,0,0	2	308,28	0,397
chr17	8064820	8065032	chr17:8064820-8065032;FANTOM	108	.	8064882	8064883	0,0,0	2	6,92	0,120
chr17	8067523	8068131	chr17:8067523-8068131;FANTOM	40	.	8067835	8067836	0,0,0	2	268,251	0,357
chr17	8068842	8069212	chr17:8068842-8069212;FANTOM	14	.	8069078	8069079	0,0,0	2	157,53	0,317
chr17	8070362	8070497	chr17:8070362-8070497;FANTOM	23	.	8070453	8070454	0,0,0	2	53,4	0,131
chr17	8070681	8071104	chr17:8070681-8071104;FANTOM	32	.	8070996	8070997	0,0,0	2	276,67	0,356
chr17	8085707	8085883	chr17:8085707-8085883;FANTOM	4	.	8085803	8085804	0,0,0	2	18,1	0,175
chr17	8101064	8101452	chr17:8101064-8101452;NETCAGE	2	.	8101391	8101392	0,0,0	2	290,23	0,365
chr17	8103940	8104559	chr17:8103940-8104559;NETCAGE	6	.	8104251	8104252	0,0,0	2	260,256	0,363
chr17	8104974	8105123	chr17:8104974-8105123;NETCAGE	2	.	8105105	8105106	0,0,0	2	116,1	0,148
chr17	8110068	8110364	chr17:8110068-8110364;FANTOM	4	.	8110236	8110237	0,0,0	2	88,46	0,250
chr17	8148595	8148988	chr17:8148595-8148988;NETCAGE	3	.	8148718	8148719	0,0,0	2	1,146	0,247
chr17	8336805	8337093	chr17:8336805-8337093;FANTOM	21	.	8336957	8336958	0,0,0	2	29,11	0,277
chr17	8392055	8392254	chr17:8392055-8392254;FANTOM	8	.	8392124	8392125	0,0,0	2	37,97	0,102
chr17	8402703	8402791	chr17:8402703-8402791;FANTOM	3	.	8402747	8402748	0,0,0	2	3,1	0,87
chr17	8403124	8403389	chr17:8403124-8403389;FANTOM	2	.	8403188	8403189	0,0,0	2	1,136	0,129
chr17	8403734	8403836	chr17:8403734-8403836;FANTOM	2	.	8403784	8403785	0,0,0	2	1,1	0,101
chr17	8407231	8407358	chr17:8407231-8407358;FANTOM	2	.	8407350	8407351	0,0,0	2	113,1	0,126
chr17	8416187	8416406	chr17:8416187-8416406;FANTOM	3	.	8416308	8416309	0,0,0	2	49,25	0,194
chr17	8418157	8418286	chr17:8418157-8418286;FANTOM	2	.	8418246	8418247	0,0,0	2	52,1	0,128
chr17	8418763	8418894	chr17:8418763-8418894;FANTOM	30	.	8418836	8418837	0,0,0	2	27,10	0,121
chr17	8425026	8425354	chr17:8425026-8425354;FANTOM	2	.	8425189	8425190	0,0,0	2	1,1	0,327
chr17	8426825	8427053	chr17:8426825-8427053;FANTOM	2	.	8426938	8426939	0,0,0	2	1,1	0,227
chr17	8430931	8431309	chr17:8430931-8431309;FANTOM	63	.	8431103	8431104	0,0,0	2	82,114	0,264
chr17	8439229	8439469	chr17:8439229-8439469;FANTOM	6	.	8439424	8439425	0,0,0	2	153,1	0,239
chr17	8494583	8494779	chr17:8494583-8494779;NETCAGE	2	.	8494660	8494661	0,0,0	2	1,42	0,154
chr17	8504623	8505033	chr17:8504623-8505033;FANTOM	33	.	8504761	8504762	0,0,0	2	106,239	0,171
chr17	8506823	8507228	chr17:8506823-8507228;NETCAGE	7	.	8506931	8506932	0,0,0	2	107,294	0,111
chr17	8554904	8555195	chr17:8554904-8555195;FANTOM	2	.	8555026	8555027	0,0,0	2	1,47	0,244
chr17	8560928	8561243	chr17:8560928-8561243;FANTOM	2	.	8561073	8561074	0,0,0	2	1,24	0,291
chr17	8561324	8561613	chr17:8561324-8561613;FANTOM	25	.	8561447	8561448	0,0,0	2	34,76	0,213
chr17	8563622	8563683	chr17:8563622-8563683;FANTOM	2	.	8563652	8563653	0,0,0	2	1,1	0,60
chr17	8566390	8566610	chr17:8566390-8566610;FANTOM	2	.	8566446	8566447	0,0,0	2	1,108	0,112
chr17	8680757	8680923	chr17:8680757-8680923;FANTOM	4	.	8680839	8680840	0,0,0	2	1,1	0,165
chr17	8699044	8699218	chr17:8699044-8699218;FANTOM	91	.	8699133	8699134	0,0,0	2	54,48	0,126
chr17	8701290	8701471	chr17:8701290-8701471;FANTOM	2	.	8701369	8701370	0,0,0	2	1,22	0,159
chr17	8717512	8718740	chr17:8717512-8718740;NETCAGE	32	.	8717859	8717860	0,0,0	2	314,847	0,381
chr17	8745287	8745440	chr17:8745287-8745440;FANTOM	10	.	8745370	8745371	0,0,0	2	33,19	0,134
chr17	8759035	8759422	chr17:8759035-8759422;FANTOM	2	.	8759222	8759223	0,0,0	2	1,13	0,374
chr17	8822883	8823068	chr17:8822883-8823068;FANTOM	2	.	8822970	8822971	0,0,0	2	1,10	0,175
chr17	8838843	8839205	chr17:8838843-8839205;NETCAGE	3	.	8838928	8838929	0,0,0	2	1,191	0,171
chr17	8861374	8861754	chr17:8861374-8861754;NETCAGE	2	.	8861502	8861503	0,0,0	2	1,124	0,256
chr17	8965939	8966223	chr17:8965939-8966223;NETCAGE	2	.	8966139	8966140	0,0,0	2	142,24	0,260
chr17	9019426	9019729	chr17:9019426-9019729;NETCAGE	3	.	9019461	9019462	0,0,0	2	35,266	0,37
chr17	9032128	9032349	chr17:9032128-9032349;FANTOM	2	.	9032204	9032205	0,0,0	2	10,77	0,144
chr17	9049413	9049612	chr17:9049413-9049612;FANTOM	2	.	9049504	9049505	0,0,0	2	1,16	0,183
chr17	9071075	9071468	chr17:9071075-9071468;NETCAGE	2	.	9071258	9071259	0,0,0	2	1,27	0,366
chr17	9129024	9129469	chr17:9129024-9129469;NETCAGE	2	.	9129208	9129209	0,0,0	2	116,191	0,254
chr17	9523439	9523834	chr17:9523439-9523834;FANTOM	3	.	9523597	9523598	0,0,0	2	1,79	0,316
chr17	9952193	9952515	chr17:9952193-9952515;FANTOM	2	.	9952323	9952324	0,0,0	2	1,61	0,261
chr17	9955413	9955596	chr17:9955413-9955596;FANTOM	2	.	9955503	9955504	0,0,0	2	1,2	0,181
chr17	9957631	9957876	chr17:9957631-9957876;FANTOM	96	.	9957707	9957708	0,0,0	2	5,96	0,149
chr17	9958687	9958816	chr17:9958687-9958816;FANTOM	4	.	9958752	9958753	0,0,0	2	5,2	0,127
chr17	10072528	10072689	chr17:10072528-10072689;NETCAGE	2	.	10072591	10072592	0,0,0	2	1,35	0,126
chr17	10096354	10096459	chr17:10096354-10096459;FANTOM	2	.	10096421	10096422	0,0,0	2	32,1	0,104
chr17	10098815	10099145	chr17:10098815-10099145;FANTOM	6	.	10098979	10098980	0,0,0	2	1,1	0,329
chr17	10120888	10120931	chr17:10120888-10120931;NETCAGE	2	.	10120909	10120910	0,0,0	2	1,1	0,42
chr17	10233907	10234225	chr17:10233907-10234225;FANTOM	2	.	10234065	10234066	0,0,0	2	1,1	0,317
chr17	10271861	10272123	chr17:10271861-10272123;FANTOM	13	.	10271990	10271991	0,0,0	2	8,10	0,252
chr17	10272693	10273041	chr17:10272693-10273041;FANTOM	29	.	10272849	10272850	0,0,0	2	104,138	0,210
chr17	10273334	10273444	chr17:10273334-10273444;FANTOM	4	.	10273409	10273410	0,0,0	2	47,6	0,104
chr17	10288697	10289043	chr17:10288697-10289043;FANTOM	3	.	10288869	10288870	0,0,0	2	1,1	0,345
chr17	10340004	10340236	chr17:10340004-10340236;FANTOM	2	.	10340085	10340086	0,0,0	2	1,69	0,163
chr17	10496444	10496822	chr17:10496444-10496822;NETCAGE	2	.	10496748	10496749	0,0,0	2	233,1	0,377
chr17	10497057	10497341	chr17:10497057-10497341;FANTOM	35	.	10497326	10497327	0,0,0	2	258,2	0,282
chr17	10501547	10502007	chr17:10501547-10502007;NETCAGE	27	.	10501785	10501786	0,0,0	2	214,196	0,264
chr17	10527940	10528332	chr17:10527940-10528332;FANTOM	38	.	10528027	10528028	0,0,0	2	85,301	0,91
chr17	10528623	10528976	chr17:10528623-10528976;NETCAGE	2	.	10528777	10528778	0,0,0	2	1,45	0,308
chr17	10537614	10537731	chr17:10537614-10537731;FANTOM	2	.	10537663	10537664	0,0,0	2	1,18	0,99
chr17	10552271	10552686	chr17:10552271-10552686;FANTOM	15	.	10552519	10552520	0,0,0	2	235,152	0,263
chr17	10563656	10563896	chr17:10563656-10563896;FANTOM	17	.	10563763	10563764	0,0,0	2	84,108	0,132
chr17	10582737	10582833	chr17:10582737-10582833;FANTOM	7	.	10582785	10582786	0,0,0	2	2,1	0,95
chr17	10583415	10583863	chr17:10583415-10583863;FANTOM	137	.	10583707	10583708	0,0,0	2	246,109	0,339
chr17	10585333	10585443	chr17:10585333-10585443;FANTOM	8	.	10585376	10585377	0,0,0	2	13,35	0,75
chr17	10585637	10585871	chr17:10585637-10585871;FANTOM	13	.	10585737	10585738	0,0,0	2	78,110	0,124
chr17	10586753	10586898	chr17:10586753-10586898;FANTOM	9	.	10586827	10586828	0,0,0	2	5,1	0,144
chr17	10600316	10600458	chr17:10600316-10600458;NETCAGE	2	.	10600386	10600387	0,0,0	2	1,1	0,141
chr17	10642148	10642461	chr17:10642148-10642461;NETCAGE	2	.	10642304	10642305	0,0,0	2	1,1	0,312
chr17	10644167	10644528	chr17:10644167-10644528;FANTOM	4	.	10644286	10644287	0,0,0	2	1,122	0,239
chr17	10647401	10647639	chr17:10647401-10647639;FANTOM	5	.	10647457	10647458	0,0,0	2	1,126	0,112
chr17	10674072	10674215	chr17:10674072-10674215;FANTOM	4	.	10674143	10674144	0,0,0	2	1,1	0,142
chr17	10686455	10686853	chr17:10686455-10686853;FANTOM	2	.	10686653	10686654	0,0,0	2	1,1	0,397
chr17	10691106	10691198	chr17:10691106-10691198;FANTOM	3	.	10691150	10691151	0,0,0	2	1,4	0,88
chr17	10693828	10693962	chr17:10693828-10693962;FANTOM	2	.	10693894	10693895	0,0,0	2	1,1	0,133
chr17	10697753	10697999	chr17:10697753-10697999;NETCAGE	4	.	10697847	10697848	0,0,0	2	38,95	0,151
chr17	10701598	10701778	chr17:10701598-10701778;NETCAGE	2	.	10701687	10701688	0,0,0	2	1,1	0,179
chr17	10708425	10708640	chr17:10708425-10708640;NETCAGE	2	.	10708552	10708553	0,0,0	2	41,1	0,214
chr17	10710536	10710904	chr17:10710536-10710904;NETCAGE	2	.	10710719	10710720	0,0,0	2	1,1	0,367
chr17	10715533	10715645	chr17:10715533-10715645;NETCAGE	2	.	10715639	10715640	0,0,0	2	102,1	0,111
chr17	10719303	10719676	chr17:10719303-10719676;NETCAGE	2	.	10719439	10719440	0,0,0	2	1,100	0,273
chr17	10728109	10728491	chr17:10728109-10728491;NETCAGE	2	.	10728299	10728300	0,0,0	2	1,1	0,381
chr17	10730695	10730998	chr17:10730695-10730998;NETCAGE	5	.	10730843	10730844	0,0,0	2	9,15	0,288
chr17	10737000	10737040	chr17:10737000-10737040;FANTOM	2	.	10737006	10737007	0,0,0	2	1,27	0,13
chr17	10737538	10737892	chr17:10737538-10737892;NETCAGE	2	.	10737826	10737827	0,0,0	2	224,1	0,353
chr17	10744132	10744352	chr17:10744132-10744352;NETCAGE	3	.	10744231	10744232	0,0,0	2	43,64	0,156
chr17	10744782	10745057	chr17:10744782-10745057;NETCAGE	2	.	10744935	10744936	0,0,0	2	39,6	0,269
chr17	10745246	10745565	chr17:10745246-10745565;NETCAGE	2	.	10745405	10745406	0,0,0	2	1,1	0,318
chr17	10753452	10753825	chr17:10753452-10753825;NETCAGE	2	.	10753638	10753639	0,0,0	2	1,1	0,372
chr17	10799798	10799917	chr17:10799798-10799917;FANTOM	4	.	10799858	10799859	0,0,0	2	5,2	0,117
chr17	10825391	10825478	chr17:10825391-10825478;NETCAGE	2	.	10825434	10825435	0,0,0	2	1,1	0,86
chr17	10835862	10836239	chr17:10835862-10836239;NETCAGE	2	.	10836076	10836077	0,0,0	2	53,1	0,376
chr17	10882125	10882420	chr17:10882125-10882420;NETCAGE	2	.	10882272	10882273	0,0,0	2	1,1	0,294
chr17	10895684	10896073	chr17:10895684-10896073;FANTOM	8	.	10895775	10895776	0,0,0	2	1,207	0,182
chr17	10915469	10915747	chr17:10915469-10915747;FANTOM	2	.	10915667	10915668	0,0,0	2	125,6	0,272
chr17	10936906	10936929	chr17:10936906-10936929;FANTOM	2	.	10936917	10936918	0,0,0	2	1,1	0,22
chr17	10957819	10958211	chr17:10957819-10958211;FANTOM	2	.	10958001	10958002	0,0,0	2	79,105	0,287
chr17	11055996	11056200	chr17:11055996-11056200;NETCAGE	2	.	11056003	11056004	0,0,0	2	1,190	0,14
chr17	11118927	11119140	chr17:11118927-11119140;FANTOM	4	.	11119016	11119017	0,0,0	2	3,37	0,176
chr17	11175092	11175403	chr17:11175092-11175403;FANTOM	2	.	11175183	11175184	0,0,0	2	1,129	0,182
chr17	11202113	11202177	chr17:11202113-11202177;FANTOM	2	.	11202165	11202166	0,0,0	2	46,4	0,60
chr17	11261099	11261351	chr17:11261099-11261351;FANTOM	6	.	11261198	11261199	0,0,0	2	3,56	0,196
chr17	11285803	11286098	chr17:11285803-11286098;FANTOM	5	.	11285941	11285942	0,0,0	2	1,18	0,277
chr17	11438088	11438301	chr17:11438088-11438301;NETCAGE	4	.	11438125	11438126	0,0,0	2	19,156	0,57
chr17	11527984	11528399	chr17:11527984-11528399;NETCAGE	4	.	11528215	11528216	0,0,0	2	114,65	0,350
chr17	11578239	11578380	chr17:11578239-11578380;FANTOM	3	.	11578326	11578327	0,0,0	2	36,1	0,140
chr17	11683034	11683196	chr17:11683034-11683196;FANTOM	2	.	11683114	11683115	0,0,0	2	1,1	0,161
chr17	11710704	11711059	chr17:11710704-11711059;NETCAGE	2	.	11710790	11710791	0,0,0	2	1,182	0,173
chr17	12021078	12021373	chr17:12021078-12021373;NETCAGE	2	.	12021225	12021226	0,0,0	2	1,1	0,294
chr17	12064142	12064163	chr17:12064142-12064163;FANTOM	3	.	12064152	12064153	0,0,0	2	1,1	0,20
chr17	12143507	12143661	chr17:12143507-12143661;NETCAGE	2	.	12143613	12143614	0,0,0	2	61,1	0,153
chr17	12182219	12182388	chr17:12182219-12182388;FANTOM	35	.	12182316	12182317	0,0,0	2	49,22	0,147
chr17	12230557	12230712	chr17:12230557-12230712;FANTOM	5	.	12230660	12230661	0,0,0	2	53,1	0,154
chr17	12231515	12231579	chr17:12231515-12231579;FANTOM	16	.	12231547	12231548	0,0,0	2	13,12	0,52
chr17	12352874	12352923	chr17:12352874-12352923;FANTOM	2	.	12352899	12352900	0,0,0	2	3,1	0,48
chr17	12355844	12356034	chr17:12355844-12356034;FANTOM	4	.	12355938	12355939	0,0,0	2	1,1	0,189
chr17	12361355	12361726	chr17:12361355-12361726;NETCAGE	3	.	12361445	12361446	0,0,0	2	33,222	0,149
chr17	12364158	12364430	chr17:12364158-12364430;FANTOM	3	.	12364302	12364303	0,0,0	2	102,85	0,187
chr17	12388107	12388237	chr17:12388107-12388237;FANTOM	5	.	12388128	12388129	0,0,0	2	1,88	0,42
chr17	12392253	12392337	chr17:12392253-12392337;FANTOM	2	.	12392294	12392295	0,0,0	2	1,1	0,83
chr17	12393927	12394396	chr17:12393927-12394396;FANTOM	18	.	12394165	12394166	0,0,0	2	180,172	0,297
chr17	12397873	12398063	chr17:12397873-12398063;FANTOM	3	.	12397966	12397967	0,0,0	2	25,28	0,162
chr17	12407325	12407607	chr17:12407325-12407607;NETCAGE	2	.	12407592	12407593	0,0,0	2	255,1	0,281
chr17	12413139	12413365	chr17:12413139-12413365;FANTOM	2	.	12413251	12413252	0,0,0	2	1,1	0,225
chr17	12413481	12413659	chr17:12413481-12413659;FANTOM	11	.	12413567	12413568	0,0,0	2	1,5	0,173
chr17	12414878	12415421	chr17:12414878-12415421;NETCAGE	4	.	12415096	12415097	0,0,0	2	216,321	0,222
chr17	12458843	12459175	chr17:12458843-12459175;FANTOM	3	.	12459030	12459031	0,0,0	2	45,1	0,331
chr17	12459335	12459482	chr17:12459335-12459482;FANTOM	2	.	12459384	12459385	0,0,0	2	1,49	0,98
chr17	12520863	12521049	chr17:12520863-12521049;NETCAGE	2	.	12520955	12520956	0,0,0	2	1,1	0,185
chr17	12573259	12573586	chr17:12573259-12573586;FANTOM	2	.	12573428	12573429	0,0,0	2	13,1	0,326
chr17	12575525	12575815	chr17:12575525-12575815;FANTOM	2	.	12575573	12575574	0,0,0	2	30,222	0,68
chr17	12578339	12578547	chr17:12578339-12578547;FANTOM	7	.	12578413	12578414	0,0,0	2	2,61	0,147
chr17	12706369	12706824	chr17:12706369-12706824;FANTOM	31	.	12706502	12706503	0,0,0	2	37,225	0,230
chr17	12757453	12757780	chr17:12757453-12757780;NETCAGE	2	.	12757546	12757547	0,0,0	2	1,141	0,186
chr17	12800195	12800443	chr17:12800195-12800443;FANTOM	2	.	12800298	12800299	0,0,0	2	1,42	0,206
chr17	12863928	12864921	chr17:12863928-12864921;NETCAGE	25	.	12864267	12864268	0,0,0	2	254,568	0,425
chr17	12935393	12935918	chr17:12935393-12935918;FANTOM	14	.	12935576	12935577	0,0,0	2	125,282	0,243
chr17	12937244	12937564	chr17:12937244-12937564;NETCAGE	2	.	12937476	12937477	0,0,0	2	146,1	0,319
chr17	12937576	12937974	chr17:12937576-12937974;NETCAGE	3	.	12937912	12937913	0,0,0	2	324,48	0,350
chr17	12939657	12939951	chr17:12939657-12939951;NETCAGE	2	.	12939753	12939754	0,0,0	2	4,105	0,189
chr17	12940972	12941229	chr17:12940972-12941229;NETCAGE	2	.	12941019	12941020	0,0,0	2	1,162	0,95
chr17	12946578	12947379	chr17:12946578-12947379;FANTOM	20	.	12947059	12947060	0,0,0	2	460,298	0,503
chr17	12948054	12948624	chr17:12948054-12948624;FANTOM	26	.	12948243	12948244	0,0,0	2	169,360	0,210
chr17	12949382	12949817	chr17:12949382-12949817;FANTOM	20	.	12949431	12949432	0,0,0	2	43,378	0,57
chr17	12950511	12952083	chr17:12950511-12952083;FANTOM	42	.	12951029	12951030	0,0,0	2	505,1039	0,533
chr17	12954686	12955113	chr17:12954686-12955113;FANTOM	57	.	12954873	12954874	0,0,0	2	179,231	0,196
chr17	12958765	12958938	chr17:12958765-12958938;NETCAGE	2	.	12958802	12958803	0,0,0	2	1,98	0,75
chr17	12960237	12960362	chr17:12960237-12960362;NETCAGE	2	.	12960299	12960300	0,0,0	2	1,1	0,124
chr17	12969776	12970141	chr17:12969776-12970141;NETCAGE	2	.	12969890	12969891	0,0,0	2	1,137	0,228
chr17	12973726	12974056	chr17:12973726-12974056;NETCAGE	2	.	12973730	12973731	0,0,0	2	1,321	0,9
chr17	12982208	12982568	chr17:12982208-12982568;NETCAGE	2	.	12982387	12982388	0,0,0	2	1,1	0,359
chr17	12984470	12984921	chr17:12984470-12984921;FANTOM	98	.	12984579	12984580	0,0,0	2	97,329	0,122
chr17	13012766	13013092	chr17:13012766-13013092;FANTOM	2	.	13012908	13012909	0,0,0	2	1,41	0,285
chr17	13013611	13013966	chr17:13013611-13013966;FANTOM	161	.	13013675	13013676	0,0,0	2	17,243	0,112
chr17	13015913	13016306	chr17:13015913-13016306;NETCAGE	2	.	13016109	13016110	0,0,0	2	1,1	0,392
chr17	13028619	13028875	chr17:13028619-13028875;NETCAGE	2	.	13028862	13028863	0,0,0	2	233,1	0,255
chr17	13046220	13046292	chr17:13046220-13046292;NETCAGE	5	.	13046278	13046279	0,0,0	2	58,12	0,60
chr17	13128685	13129010	chr17:13128685-13129010;NETCAGE	5	.	13128829	13128830	0,0,0	2	19,55	0,270
chr17	13183439	13184107	chr17:13183439-13184107;FANTOM	25	.	13183791	13183792	0,0,0	2	307,270	0,398
chr17	13199953	13200085	chr17:13199953-13200085;FANTOM	2	.	13200003	13200004	0,0,0	2	1,31	0,101
chr17	13201793	13202202	chr17:13201793-13202202;FANTOM	13	.	13201851	13201852	0,0,0	2	17,309	0,100
chr17	13337451	13337781	chr17:13337451-13337781;FANTOM	2	.	13337620	13337621	0,0,0	2	10,1	0,329
chr17	13674223	13674589	chr17:13674223-13674589;FANTOM	5	.	13674405	13674406	0,0,0	2	1,1	0,365
chr17	13706854	13707083	chr17:13706854-13707083;NETCAGE	2	.	13706968	13706969	0,0,0	2	1,1	0,228
chr17	13743877	13744031	chr17:13743877-13744031;FANTOM	2	.	13743925	13743926	0,0,0	2	1,57	0,97
chr17	13813511	13813762	chr17:13813511-13813762;FANTOM	15	.	13813657	13813658	0,0,0	2	58,16	0,235
chr17	13822673	13822857	chr17:13822673-13822857;FANTOM	2	.	13822768	13822769	0,0,0	2	8,1	0,183
chr17	13881721	13882121	chr17:13881721-13882121;NETCAGE	2	.	13881937	13881938	0,0,0	2	174,140	0,260
chr17	13890829	13891244	chr17:13890829-13891244;FANTOM	3	.	13891018	13891019	0,0,0	2	1,36	0,379
chr17	13895924	13896506	chr17:13895924-13896506;NETCAGE	3	.	13896214	13896215	0,0,0	2	203,203	0,379
chr17	13905006	13905237	chr17:13905006-13905237;NETCAGE	6	.	13905122	13905123	0,0,0	2	5,3	0,228
chr17	13999844	13999972	chr17:13999844-13999972;FANTOM	34	.	13999875	13999876	0,0,0	2	3,68	0,60
chr17	14057815	14058196	chr17:14057815-14058196;FANTOM	15	.	14058016	14058017	0,0,0	2	30,7	0,374
chr17	14063056	14063259	chr17:14063056-14063259;FANTOM	2	.	14063151	14063152	0,0,0	2	1,12	0,191
chr17	14276009	14276289	chr17:14276009-14276289;FANTOM	15	.	14276117	14276118	0,0,0	2	45,107	0,173
chr17	14301754	14301918	chr17:14301754-14301918;FANTOM	2	.	14301835	14301836	0,0,0	2	1,1	0,163
chr17	14315490	14315720	chr17:14315490-14315720;NETCAGE	3	.	14315612	14315613	0,0,0	2	77,61	0,169
chr17	14395192	14395341	chr17:14395192-14395341;FANTOM	4	.	14395266	14395267	0,0,0	2	1,1	0,148
chr17	14667920	14668133	chr17:14667920-14668133;FANTOM	3	.	14668026	14668027	0,0,0	2	1,1	0,212
chr17	14732662	14732899	chr17:14732662-14732899;FANTOM	58	.	14732796	14732797	0,0,0	2	76,43	0,194
chr17	14756134	14756540	chr17:14756134-14756540;FANTOM	2	.	14756370	14756371	0,0,0	2	69,1	0,405
chr17	14809501	14809745	chr17:14809501-14809745;FANTOM	4	.	14809622	14809623	0,0,0	2	1,1	0,243
chr17	14825988	14826187	chr17:14825988-14826187;FANTOM	4	.	14826111	14826112	0,0,0	2	49,1	0,198
chr17	14954979	14955337	chr17:14954979-14955337;FANTOM	10	.	14955196	14955197	0,0,0	2	81,4	0,354
chr17	14970969	14971257	chr17:14970969-14971257;FANTOM	2	.	14971250	14971251	0,0,0	2	276,1	0,287
chr17	14988314	14988660	chr17:14988314-14988660;FANTOM	2	.	14988486	14988487	0,0,0	2	1,1	0,345
chr17	15044144	15044450	chr17:15044144-15044450;FANTOM	18	.	15044340	15044341	0,0,0	2	127,40	0,266
chr17	15126364	15126574	chr17:15126364-15126574;NETCAGE	8	.	15126463	15126464	0,0,0	2	8,18	0,192
chr17	15202240	15202454	chr17:15202240-15202454;FANTOM	3	.	15202338	15202339	0,0,0	2	1,18	0,196
chr17	15225206	15225523	chr17:15225206-15225523;FANTOM	2	.	15225300	15225301	0,0,0	2	1,129	0,188
chr17	15384623	15384644	chr17:15384623-15384644;FANTOM	2	.	15384633	15384634	0,0,0	2	1,1	0,20
chr17	15385039	15385274	chr17:15385039-15385274;FANTOM	13	.	15385139	15385140	0,0,0	2	2,35	0,200
chr17	15509088	15509193	chr17:15509088-15509193;NETCAGE	4	.	15509117	15509118	0,0,0	2	20,65	0,40
chr17	15513469	15514220	chr17:15513469-15514220;NETCAGE	4	.	15514094	15514095	0,0,0	2	562,61	0,690
chr17	15555528	15555942	chr17:15555528-15555942;NETCAGE	5	.	15555557	15555558	0,0,0	2	22,376	0,38
chr17	15573141	15573485	chr17:15573141-15573485;FANTOM	2	.	15573312	15573313	0,0,0	2	1,1	0,343
chr17	15620277	15621376	chr17:15620277-15621376;FANTOM	8	.	15620472	15620473	0,0,0	2	165,872	0,227
chr17	15673037	15673389	chr17:15673037-15673389;FANTOM	8	.	15673192	15673193	0,0,0	2	117,158	0,194
chr17	15714341	15714610	chr17:15714341-15714610;FANTOM	2	.	15714575	15714576	0,0,0	2	201,1	0,268
chr17	15725244	15725364	chr17:15725244-15725364;FANTOM	2	.	15725303	15725304	0,0,0	2	1,2	0,118
chr17	15823514	15823637	chr17:15823514-15823637;FANTOM	5	.	15823600	15823601	0,0,0	2	52,1	0,122
chr17	15831288	15831293	chr17:15831288-15831293;FANTOM	2	.	15831290	15831291	0,0,0	2	1,1	0,4
chr17	15945351	15945691	chr17:15945351-15945691;FANTOM	2	.	15945518	15945519	0,0,0	2	1,5	0,335
chr17	15945739	15945989	chr17:15945739-15945989;NETCAGE	3	.	15945860	15945861	0,0,0	2	1,7	0,243
chr17	17477192	17477586	chr17:17477192-17477586;FANTOM	83	.	17477249	17477250	0,0,0	2	1,280	0,114
chr17	17478019	17478094	chr17:17478019-17478094;NETCAGE	4	.	17478057	17478058	0,0,0	2	33,30	0,45
chr17	17478716	17479025	chr17:17478716-17479025;NETCAGE	2	.	17478899	17478900	0,0,0	2	127,68	0,241
chr17	17722295	17722572	chr17:17722295-17722572;FANTOM	2	.	17722504	17722505	0,0,0	2	143,1	0,276
chr17	17724413	17724514	chr17:17724413-17724514;FANTOM	2	.	17724460	17724461	0,0,0	2	26,32	0,69
chr17	17754706	17755075	chr17:17754706-17755075;NETCAGE	2	.	17754960	17754961	0,0,0	2	213,73	0,296
chr17	17792090	17792380	chr17:17792090-17792380;FANTOM	13	.	17792258	17792259	0,0,0	2	68,20	0,270
chr17	17857865	17857992	chr17:17857865-17857992;FANTOM	2	.	17857928	17857929	0,0,0	2	1,1	0,126
chr17	17963434	17964194	chr17:17963434-17964194;FANTOM	72	.	17963859	17963860	0,0,0	2	404,312	0,448
chr17	17964298	17964880	chr17:17964298-17964880;FANTOM	213	.	17964473	17964474	0,0,0	2	145,375	0,207
chr17	17965494	17966124	chr17:17965494-17966124;FANTOM	2	.	17965581	17965582	0,0,0	2	1,456	0,174
chr17	17966155	17966717	chr17:17966155-17966717;FANTOM	14	.	17966481	17966482	0,0,0	2	320,229	0,333
chr17	17999403	17999645	chr17:17999403-17999645;FANTOM	16	.	17999520	17999521	0,0,0	2	71,77	0,165
chr17	18002250	18002655	chr17:18002250-18002655;FANTOM	47	.	18002351	18002352	0,0,0	2	48,249	0,156
chr17	18003426	18003901	chr17:18003426-18003901;FANTOM	12	.	18003518	18003519	0,0,0	2	91,380	0,95
chr17	18007887	18008137	chr17:18007887-18008137;FANTOM	16	.	18007993	18007994	0,0,0	2	40,77	0,173
chr17	18008616	18008976	chr17:18008616-18008976;FANTOM	33	.	18008817	18008818	0,0,0	2	141,97	0,263
chr17	18010520	18010751	chr17:18010520-18010751;FANTOM	13	.	18010632	18010633	0,0,0	2	43,48	0,183
chr17	18012180	18012437	chr17:18012180-18012437;FANTOM	2	.	18012215	18012216	0,0,0	2	1,187	0,70
chr17	18018149	18018771	chr17:18018149-18018771;FANTOM	5	.	18018647	18018648	0,0,0	2	415,39	0,583
chr17	18019611	18019943	chr17:18019611-18019943;FANTOM	138	.	18019799	18019800	0,0,0	2	151,105	0,227
chr17	18023899	18024099	chr17:18023899-18024099;FANTOM	18	.	18024000	18024001	0,0,0	2	78,74	0,126
chr17	18047125	18047385	chr17:18047125-18047385;FANTOM	191	.	18047241	18047242	0,0,0	2	100,126	0,134
chr17	18049538	18049912	chr17:18049538-18049912;FANTOM	2	.	18049876	18049877	0,0,0	2	335,32	0,342
chr17	18595244	18595500	chr17:18595244-18595500;FANTOM	2	.	18595355	18595356	0,0,0	2	1,34	0,222
chr17	19552329	19552398	chr17:19552329-19552398;FANTOM	3	.	19552362	19552363	0,0,0	2	1,3	0,66
chr17	19562845	19562854	chr17:19562845-19562854;FANTOM	2	.	19562847	19562848	0,0,0	2	1,5	0,4
chr17	20819932	20820034	chr17:20819932-20820034;FANTOM	2	.	20819972	20819973	0,0,0	2	1,22	0,80
chr17	21081167	21081434	chr17:21081167-21081434;FANTOM	2	.	21081262	21081263	0,0,0	2	1,76	0,191
chr17	21427688	21428071	chr17:21427688-21428071;FANTOM	2	.	21427879	21427880	0,0,0	2	1,1	0,382
chr17	21606338	21606495	chr17:21606338-21606495;FANTOM	8	.	21606404	21606405	0,0,0	2	6,30	0,127
chr17	21609512	21609596	chr17:21609512-21609596;FANTOM	2	.	21609553	21609554	0,0,0	2	1,1	0,83
chr17	21653561	21653715	chr17:21653561-21653715;NETCAGE	14	.	21653610	21653611	0,0,0	2	23,78	0,76
chr17	21668390	21668749	chr17:21668390-21668749;NETCAGE	2	.	21668520	21668521	0,0,0	2	1,99	0,260
chr17	21673571	21674230	chr17:21673571-21674230;FANTOM	25	.	21673902	21673903	0,0,0	2	288,283	0,376
chr17	21816837	21817066	chr17:21816837-21817066;FANTOM	13	.	21816912	21816913	0,0,0	2	67,145	0,84
chr17	22057795	22057866	chr17:22057795-22057866;FANTOM	2	.	22057830	22057831	0,0,0	2	1,1	0,70
chr17	22322498	22322871	chr17:22322498-22322871;FANTOM	2	.	22322849	22322850	0,0,0	2	332,1	0,372
chr17	22656347	22656465	chr17:22656347-22656465;FANTOM	2	.	22656406	22656407	0,0,0	2	2,1	0,117
chr17	22991542	22991664	chr17:22991542-22991664;FANTOM	4	.	22991603	22991604	0,0,0	2	3,2	0,120
chr17	23679208	23679283	chr17:23679208-23679283;FANTOM	3	.	23679247	23679248	0,0,0	2	6,1	0,74
chr17	23683453	23683691	chr17:23683453-23683691;FANTOM	2	.	23683489	23683490	0,0,0	2	1,165	0,73
chr17	23705412	23705565	chr17:23705412-23705565;FANTOM	2	.	23705530	23705531	0,0,0	2	88,4	0,149
chr17	23729596	23729848	chr17:23729596-23729848;FANTOM	206	.	23729678	23729679	0,0,0	2	45,132	0,120
chr17	23740645	23740786	chr17:23740645-23740786;FANTOM	5	.	23740736	23740737	0,0,0	2	50,8	0,133
chr17	23754075	23754453	chr17:23754075-23754453;FANTOM	27	.	23754221	23754222	0,0,0	2	98,183	0,195
chr17	23757251	23757752	chr17:23757251-23757752;FANTOM	124	.	23757577	23757578	0,0,0	2	297,145	0,356
chr17	23791053	23791212	chr17:23791053-23791212;FANTOM	2	.	23791063	23791064	0,0,0	2	1,139	0,20
chr17	23795491	23795646	chr17:23795491-23795646;FANTOM	2	.	23795567	23795568	0,0,0	2	1,3	0,152
chr17	23800661	23801062	chr17:23800661-23801062;FANTOM	2	.	23800859	23800860	0,0,0	2	1,5	0,396
chr17	23815169	23815189	chr17:23815169-23815189;FANTOM	2	.	23815178	23815179	0,0,0	2	1,1	0,19
chr17	23831523	23831718	chr17:23831523-23831718;FANTOM	2	.	23831619	23831620	0,0,0	2	1,3	0,192
chr17	23836174	23836500	chr17:23836174-23836500;FANTOM	2	.	23836341	23836342	0,0,0	2	10,1	0,325
chr17	23918145	23918387	chr17:23918145-23918387;NETCAGE	2	.	23918258	23918259	0,0,0	2	1,16	0,226
chr17	23923799	23923907	chr17:23923799-23923907;FANTOM	2	.	23923827	23923828	0,0,0	2	1,52	0,56
chr17	23927744	23928182	chr17:23927744-23928182;NETCAGE	3	.	23928169	23928170	0,0,0	2	414,1	0,437
chr17	23965078	23965444	chr17:23965078-23965444;FANTOM	2	.	23965260	23965261	0,0,0	2	1,1	0,365
chr17	24061526	24061908	chr17:24061526-24061908;FANTOM	8	.	24061544	24061545	0,0,0	2	1,346	0,36
chr17	24062149	24062412	chr17:24062149-24062412;FANTOM	2	.	24062399	24062400	0,0,0	2	240,1	0,262
chr17	24120140	24120712	chr17:24120140-24120712;FANTOM	2	.	24120666	24120667	0,0,0	2	482,1	0,571
chr17	24143923	24144255	chr17:24143923-24144255;FANTOM	26	.	24144087	24144088	0,0,0	2	117,120	0,212
chr17	24144525	24144682	chr17:24144525-24144682;FANTOM	24	.	24144610	24144611	0,0,0	2	39,24	0,133
chr17	24150028	24150129	chr17:24150028-24150129;FANTOM	19	.	24150075	24150076	0,0,0	2	1,6	0,95
chr17	24171961	24172300	chr17:24171961-24172300;FANTOM	3	.	24172182	24172183	0,0,0	2	113,8	0,331
chr17	24265768	24266226	chr17:24265768-24266226;NETCAGE	3	.	24266037	24266038	0,0,0	2	234,153	0,305
chr17	24288974	24289162	chr17:24288974-24289162;FANTOM	2	.	24289015	24289016	0,0,0	2	1,106	0,82
chr17	24307732	24307938	chr17:24307732-24307938;FANTOM	36	.	24307826	24307827	0,0,0	2	63,80	0,126
chr17	24308838	24308974	chr17:24308838-24308974;FANTOM	21	.	24308905	24308906	0,0,0	2	12,13	0,123
chr17	24348634	24348953	chr17:24348634-24348953;NETCAGE	5	.	24348714	24348715	0,0,0	2	72,229	0,90
chr17	24349097	24349448	chr17:24349097-24349448;NETCAGE	7	.	24349337	24349338	0,0,0	2	216,85	0,266
chr17	24386963	24387097	chr17:24386963-24387097;FANTOM	2	.	24387029	24387030	0,0,0	2	1,1	0,133
chr17	24389464	24389832	chr17:24389464-24389832;FANTOM	5	.	24389509	24389510	0,0,0	2	27,303	0,65
chr17	24416453	24416568	chr17:24416453-24416568;FANTOM	2	.	24416510	24416511	0,0,0	2	1,1	0,114
chr17	24481719	24481902	chr17:24481719-24481902;FANTOM	16	.	24481799	24481800	0,0,0	2	45,67	0,116
chr17	24491998	24492182	chr17:24491998-24492182;NETCAGE	2	.	24492066	24492067	0,0,0	2	1,47	0,137
chr17	24496699	24496846	chr17:24496699-24496846;FANTOM	11	.	24496772	24496773	0,0,0	2	1,1	0,146
chr17	24540869	24541152	chr17:24540869-24541152;NETCAGE	2	.	24540979	24540980	0,0,0	2	1,62	0,221
chr17	24595990	24596250	chr17:24595990-24596250;FANTOM	2	.	24596135	24596136	0,0,0	2	32,1	0,259
chr17	24622198	24622294	chr17:24622198-24622294;NETCAGE	2	.	24622245	24622246	0,0,0	2	1,1	0,95
chr17	24663816	24663948	chr17:24663816-24663948;FANTOM	2	.	24663858	24663859	0,0,0	2	1,47	0,85
chr17	24672304	24672402	chr17:24672304-24672402;NETCAGE	2	.	24672369	24672370	0,0,0	2	34,1	0,97
chr17	24688015	24688295	chr17:24688015-24688295;FANTOM	3	.	24688176	24688177	0,0,0	2	45,1	0,279
chr17	24773967	24774104	chr17:24773967-24774104;NETCAGE	2	.	24774035	24774036	0,0,0	2	1,1	0,136
chr17	24807490	24807781	chr17:24807490-24807781;FANTOM	32	.	24807712	24807713	0,0,0	2	160,5	0,286
chr17	24809178	24809529	chr17:24809178-24809529;FANTOM	2	.	24809382	24809383	0,0,0	2	59,1	0,350
chr17	24828351	24828700	chr17:24828351-24828700;FANTOM	2	.	24828525	24828526	0,0,0	2	1,1	0,348
chr17	24845294	24845451	chr17:24845294-24845451;NETCAGE	2	.	24845374	24845375	0,0,0	2	6,1	0,156
chr17	24874533	24874766	chr17:24874533-24874766;FANTOM	47	.	24874652	24874653	0,0,0	2	57,51	0,182
chr17	24992741	24993339	chr17:24992741-24993339;FANTOM	2	.	24992980	24992981	0,0,0	2	197,315	0,283
chr17	24997140	24997312	chr17:24997140-24997312;FANTOM	89	.	24997205	24997206	0,0,0	2	42,82	0,90
chr17	25003320	25003936	chr17:25003320-25003936;NETCAGE	2	.	25003505	25003506	0,0,0	2	144,389	0,227
chr17	25006306	25006480	chr17:25006306-25006480;NETCAGE	2	.	25006392	25006393	0,0,0	2	1,1	0,173
chr17	25009303	25009760	chr17:25009303-25009760;FANTOM	9	.	25009667	25009668	0,0,0	2	361,88	0,369
chr17	25010639	25010910	chr17:25010639-25010910;FANTOM	15	.	25010840	25010841	0,0,0	2	140,8	0,263
chr17	25011420	25011576	chr17:25011420-25011576;FANTOM	4	.	25011506	25011507	0,0,0	2	19,1	0,155
chr17	25014403	25014822	chr17:25014403-25014822;NETCAGE	17	.	25014478	25014479	0,0,0	2	65,333	0,86
chr17	25019181	25019291	chr17:25019181-25019291;FANTOM	6	.	25019228	25019229	0,0,0	2	12,27	0,83
chr17	25026108	25026540	chr17:25026108-25026540;NETCAGE	4	.	25026329	25026330	0,0,0	2	111,99	0,333
chr17	25088617	25088800	chr17:25088617-25088800;NETCAGE	6	.	25088721	25088722	0,0,0	2	32,5	0,178
chr17	25159192	25159524	chr17:25159192-25159524;FANTOM	3	.	25159357	25159358	0,0,0	2	1,1	0,331
chr17	25204438	25204736	chr17:25204438-25204736;FANTOM	4	.	25204499	25204500	0,0,0	2	1,176	0,122
chr17	25214349	25214726	chr17:25214349-25214726;NETCAGE	2	.	25214566	25214567	0,0,0	2	59,1	0,376
chr17	25215862	25215895	chr17:25215862-25215895;NETCAGE	2	.	25215878	25215879	0,0,0	2	1,1	0,32
chr17	25216394	25216554	chr17:25216394-25216554;FANTOM	2	.	25216447	25216448	0,0,0	2	1,54	0,106
chr17	25219023	25219339	chr17:25219023-25219339;FANTOM	9	.	25219275	25219276	0,0,0	2	196,7	0,309
chr17	25266266	25266546	chr17:25266266-25266546;FANTOM	59	.	25266371	25266372	0,0,0	2	30,98	0,182
chr17	25271562	25272264	chr17:25271562-25272264;FANTOM	4	.	25271710	25271711	0,0,0	2	127,531	0,171
chr17	25272635	25272896	chr17:25272635-25272896;FANTOM	2	.	25272640	25272641	0,0,0	2	1,251	0,10
chr17	25274176	25274444	chr17:25274176-25274444;FANTOM	8	.	25274236	25274237	0,0,0	2	1,147	0,121
chr17	25277146	25277556	chr17:25277146-25277556;FANTOM	31	.	25277391	25277392	0,0,0	2	146,64	0,346
chr17	25277865	25278107	chr17:25277865-25278107;FANTOM	18	.	25277980	25277981	0,0,0	2	50,60	0,182
chr17	25332323	25332786	chr17:25332323-25332786;NETCAGE	10	.	25332549	25332550	0,0,0	2	73,83	0,380
chr17	25348843	25348943	chr17:25348843-25348943;FANTOM	2	.	25348905	25348906	0,0,0	2	27,1	0,99
chr17	25356547	25356664	chr17:25356547-25356664;FANTOM	4	.	25356611	25356612	0,0,0	2	14,1	0,116
chr17	25357016	25357123	chr17:25357016-25357123;FANTOM	15	.	25357068	25357069	0,0,0	2	3,4	0,103
chr17	25361640	25361917	chr17:25361640-25361917;FANTOM	81	.	25361670	25361671	0,0,0	2	6,221	0,56
chr17	25389720	25389827	chr17:25389720-25389827;FANTOM	5	.	25389776	25389777	0,0,0	2	8,1	0,106
chr17	25390637	25390985	chr17:25390637-25390985;NETCAGE	2	.	25390967	25390968	0,0,0	2	314,1	0,347
chr17	25419201	25419325	chr17:25419201-25419325;FANTOM	12	.	25419259	25419260	0,0,0	2	18,25	0,99
chr17	25555821	25556110	chr17:25555821-25556110;FANTOM	2	.	25555988	25555989	0,0,0	2	99,52	0,237
chr17	25590565	25590728	chr17:25590565-25590728;FANTOM	3	.	25590614	25590615	0,0,0	2	1,64	0,99
chr17	25593640	25593839	chr17:25593640-25593839;NETCAGE	2	.	25593739	25593740	0,0,0	2	1,1	0,198
chr17	25656571	25656824	chr17:25656571-25656824;NETCAGE	2	.	25656586	25656587	0,0,0	2	1,223	0,30
chr17	25676520	25676757	chr17:25676520-25676757;FANTOM	10	.	25676704	25676705	0,0,0	2	138,5	0,232
chr17	25747427	25747732	chr17:25747427-25747732;NETCAGE	2	.	25747472	25747473	0,0,0	2	20,233	0,72
chr17	25777962	25778122	chr17:25777962-25778122;FANTOM	4	.	25778039	25778040	0,0,0	2	36,41	0,119
chr17	25796558	25796930	chr17:25796558-25796930;NETCAGE	2	.	25796781	25796782	0,0,0	2	76,1	0,371
chr17	25892818	25893121	chr17:25892818-25893121;FANTOM	12	.	25893064	25893065	0,0,0	2	201,10	0,293
chr17	25893697	25894224	chr17:25893697-25894224;FANTOM	12	.	25894053	25894054	0,0,0	2	318,132	0,395
chr17	25912343	25912523	chr17:25912343-25912523;NETCAGE	4	.	25912421	25912422	0,0,0	2	16,38	0,142
chr17	25940003	25940367	chr17:25940003-25940367;FANTOM	42	.	25940229	25940230	0,0,0	2	196,106	0,258
chr17	25941218	25941377	chr17:25941218-25941377;FANTOM	4	.	25941285	25941286	0,0,0	2	22,46	0,113
chr17	25947037	25947150	chr17:25947037-25947150;FANTOM	2	.	25947069	25947070	0,0,0	2	31,78	0,35
chr17	26002301	26002517	chr17:26002301-26002517;NETCAGE	2	.	26002472	26002473	0,0,0	2	129,1	0,215
chr17	26024560	26024972	chr17:26024560-26024972;FANTOM	2	.	26024856	26024857	0,0,0	2	183,1	0,411
chr17	26033946	26034139	chr17:26033946-26034139;FANTOM	2	.	26034043	26034044	0,0,0	2	4,1	0,192
chr17	26057483	26057539	chr17:26057483-26057539;FANTOM	12	.	26057499	26057500	0,0,0	2	1,24	0,32
chr17	26077630	26077790	chr17:26077630-26077790;NETCAGE	2	.	26077709	26077710	0,0,0	2	1,1	0,159
chr17	26091016	26091391	chr17:26091016-26091391;NETCAGE	2	.	26091149	26091150	0,0,0	2	1,109	0,266
chr17	26118265	26118470	chr17:26118265-26118470;NETCAGE	2	.	26118450	26118451	0,0,0	2	167,1	0,204
chr17	26144635	26144925	chr17:26144635-26144925;FANTOM	2	.	26144769	26144770	0,0,0	2	1,21	0,269
chr17	26149895	26150294	chr17:26149895-26150294;NETCAGE	15	.	26150291	26150292	0,0,0	2	397,2	0,397
chr17	26160167	26160383	chr17:26160167-26160383;NETCAGE	33	.	26160365	26160366	0,0,0	2	183,1	0,215
chr17	26169929	26170109	chr17:26169929-26170109;FANTOM	4	.	26170019	26170020	0,0,0	2	2,1	0,179
chr17	26175432	26175825	chr17:26175432-26175825;NETCAGE	2	.	26175513	26175514	0,0,0	2	1,230	0,163
chr17	26212533	26212645	chr17:26212533-26212645;FANTOM	2	.	26212594	26212595	0,0,0	2	13,1	0,111
chr17	26215940	26216080	chr17:26215940-26216080;FANTOM	5	.	26216032	26216033	0,0,0	2	47,1	0,139
chr17	26238496	26238784	chr17:26238496-26238784;FANTOM	14	.	26238602	26238603	0,0,0	2	51,125	0,163
chr17	26252491	26253032	chr17:26252491-26253032;NETCAGE	56	.	26252665	26252666	0,0,0	2	153,344	0,197
chr17	26297567	26297892	chr17:26297567-26297892;FANTOM	2	.	26297729	26297730	0,0,0	2	1,1	0,324
chr17	26372732	26372811	chr17:26372732-26372811;FANTOM	2	.	26372771	26372772	0,0,0	2	2,1	0,78
chr17	26374717	26374958	chr17:26374717-26374958;FANTOM	9	.	26374840	26374841	0,0,0	2	8,1	0,240
chr17	26502903	26502911	chr17:26502903-26502911;FANTOM	3	.	26502906	26502907	0,0,0	2	1,1	0,7
chr17	26517067	26517208	chr17:26517067-26517208;FANTOM	4	.	26517137	26517138	0,0,0	2	1,1	0,140
chr17	26534274	26534506	chr17:26534274-26534506;NETCAGE	4	.	26534502	26534503	0,0,0	2	227,1	0,231
chr17	26552904	26553012	chr17:26552904-26553012;NETCAGE	2	.	26552957	26552958	0,0,0	2	1,1	0,107
chr17	26553368	26553733	chr17:26553368-26553733;NETCAGE	2	.	26553453	26553454	0,0,0	2	1,194	0,171
chr17	26554822	26555169	chr17:26554822-26555169;NETCAGE	3	.	26554995	26554996	0,0,0	2	1,1	0,346
chr17	26557811	26558122	chr17:26557811-26558122;FANTOM	6	.	26557951	26557952	0,0,0	2	1,30	0,281
chr17	26559377	26559885	chr17:26559377-26559885;NETCAGE	3	.	26559509	26559510	0,0,0	2	90,333	0,175
chr17	26560981	26561079	chr17:26560981-26561079;FANTOM	2	.	26561029	26561030	0,0,0	2	1,1	0,97
chr17	26561295	26561670	chr17:26561295-26561670;FANTOM	4	.	26561455	26561456	0,0,0	2	66,120	0,255
chr17	26562416	26562849	chr17:26562416-26562849;NETCAGE	6	.	26562486	26562487	0,0,0	2	60,351	0,82
chr17	26574498	26574690	chr17:26574498-26574690;FANTOM	18	.	26574587	26574588	0,0,0	2	44,57	0,135
chr17	26574977	26575123	chr17:26574977-26575123;FANTOM	6	.	26575018	26575019	0,0,0	2	8,70	0,76
chr17	26585933	26586128	chr17:26585933-26586128;NETCAGE	2	.	26586030	26586031	0,0,0	2	1,1	0,194
chr17	26594084	26594428	chr17:26594084-26594428;NETCAGE	2	.	26594255	26594256	0,0,0	2	1,1	0,343
chr17	26600970	26601309	chr17:26600970-26601309;FANTOM	2	.	26601201	26601202	0,0,0	2	126,1	0,338
chr17	26601989	26602403	chr17:26601989-26602403;FANTOM	32	.	26602188	26602189	0,0,0	2	91,106	0,308
chr17	26627860	26628242	chr17:26627860-26628242;FANTOM	45	.	26628081	26628082	0,0,0	2	106,45	0,337
chr17	26629211	26629543	chr17:26629211-26629543;FANTOM	2	.	26629386	26629387	0,0,0	2	20,1	0,331
chr17	26634639	26634916	chr17:26634639-26634916;FANTOM	43	.	26634764	26634765	0,0,0	2	59,85	0,192
chr17	26639905	26640354	chr17:26639905-26640354;FANTOM	129	.	26640207	26640208	0,0,0	2	207,50	0,399
chr17	26641023	26641543	chr17:26641023-26641543;FANTOM	16	.	26641470	26641471	0,0,0	2	392,17	0,503
chr17	26646439	26646686	chr17:26646439-26646686;FANTOM	88	.	26646625	26646626	0,0,0	2	166,40	0,207
chr17	26649432	26649733	chr17:26649432-26649733;FANTOM	83	.	26649533	26649534	0,0,0	2	76,173	0,128
chr17	26650179	26650378	chr17:26650179-26650378;FANTOM	2	.	26650278	26650279	0,0,0	2	1,1	0,198
chr17	26651705	26652049	chr17:26651705-26652049;FANTOM	43	.	26651798	26651799	0,0,0	2	27,183	0,161
chr17	26659786	26660060	chr17:26659786-26660060;FANTOM	5	.	26659842	26659843	0,0,0	2	1,162	0,112
chr17	26668627	26669028	chr17:26668627-26669028;FANTOM	15	.	26668809	26668810	0,0,0	2	15,50	0,351
chr17	26669409	26669990	chr17:26669409-26669990;FANTOM	133	.	26669759	26669760	0,0,0	2	314,193	0,388
chr17	26670789	26671197	chr17:26670789-26671197;FANTOM	65	.	26671000	26671001	0,0,0	2	201,185	0,223
chr17	26675030	26675318	chr17:26675030-26675318;FANTOM	311	.	26675223	26675224	0,0,0	2	142,43	0,245
chr17	26676700	26677109	chr17:26676700-26677109;FANTOM	2	.	26676923	26676924	0,0,0	2	134,96	0,313
chr17	26684770	26684952	chr17:26684770-26684952;NETCAGE	4	.	26684874	26684875	0,0,0	2	28,1	0,181
chr17	26686409	26686740	chr17:26686409-26686740;FANTOM	7	.	26686571	26686572	0,0,0	2	1,7	0,324
chr17	26688097	26688457	chr17:26688097-26688457;FANTOM	36	.	26688240	26688241	0,0,0	2	75,147	0,213
chr17	26690058	26690304	chr17:26690058-26690304;FANTOM	7	.	26690124	26690125	0,0,0	2	34,147	0,99
chr17	26699141	26699395	chr17:26699141-26699395;NETCAGE	4	.	26699205	26699206	0,0,0	2	40,164	0,90
chr17	26707659	26708117	chr17:26707659-26708117;FANTOM	79	.	26707953	26707954	0,0,0	2	201,70	0,388
chr17	26709187	26709495	chr17:26709187-26709495;FANTOM	38	.	26709271	26709272	0,0,0	2	16,155	0,153
chr17	26719330	26719611	chr17:26719330-26719611;FANTOM	3	.	26719485	26719486	0,0,0	2	31,1	0,280
chr17	26720568	26720887	chr17:26720568-26720887;FANTOM	3	.	26720628	26720629	0,0,0	2	1,199	0,120
chr17	26721405	26721650	chr17:26721405-26721650;FANTOM	2	.	26721620	26721621	0,0,0	2	187,1	0,244
chr17	26721901	26722084	chr17:26721901-26722084;FANTOM	2	.	26721992	26721993	0,0,0	2	1,1	0,182
chr17	26732372	26732762	chr17:26732372-26732762;FANTOM	2	.	26732465	26732466	0,0,0	2	1,203	0,187
chr17	26733151	26733418	chr17:26733151-26733418;FANTOM	4	.	26733347	26733348	0,0,0	2	169,42	0,225
chr17	26737900	26738273	chr17:26737900-26738273;FANTOM	10	.	26737981	26737982	0,0,0	2	17,226	0,147
chr17	26738982	26739291	chr17:26738982-26739291;FANTOM	7	.	26739124	26739125	0,0,0	2	115,139	0,170
chr17	26748071	26748455	chr17:26748071-26748455;FANTOM	2	.	26748263	26748264	0,0,0	2	2,1	0,383
chr17	26753723	26753980	chr17:26753723-26753980;FANTOM	4	.	26753838	26753839	0,0,0	2	1,26	0,231
chr17	26755447	26755757	chr17:26755447-26755757;FANTOM	2	.	26755686	26755687	0,0,0	2	171,1	0,309
chr17	26758189	26758529	chr17:26758189-26758529;NETCAGE	12	.	26758328	26758329	0,0,0	2	88,148	0,192
chr17	26774875	26775182	chr17:26774875-26775182;FANTOM	10	.	26774964	26774965	0,0,0	2	1,128	0,179
chr17	26813998	26814363	chr17:26813998-26814363;FANTOM	19	.	26814274	26814275	0,0,0	2	229,41	0,324
chr17	26846393	26846693	chr17:26846393-26846693;NETCAGE	2	.	26846547	26846548	0,0,0	2	10,1	0,299
chr17	26902425	26902739	chr17:26902425-26902739;FANTOM	2	.	26902581	26902582	0,0,0	2	1,1	0,313
chr17	26918712	26919131	chr17:26918712-26919131;NETCAGE	3	.	26918775	26918776	0,0,0	2	43,335	0,84
chr17	26922899	26923277	chr17:26922899-26923277;NETCAGE	3	.	26923087	26923088	0,0,0	2	1,1	0,377
chr17	26982592	26982752	chr17:26982592-26982752;FANTOM	95	.	26982631	26982632	0,0,0	2	23,104	0,56
chr17	26987218	26987698	chr17:26987218-26987698;FANTOM	42	.	26987474	26987475	0,0,0	2	229,196	0,284
chr17	26987827	26988015	chr17:26987827-26988015;FANTOM	29	.	26987956	26987957	0,0,0	2	105,34	0,154
chr17	27020682	27020811	chr17:27020682-27020811;FANTOM	2	.	27020746	27020747	0,0,0	2	1,1	0,128
chr17	27084245	27084520	chr17:27084245-27084520;NETCAGE	16	.	27084295	27084296	0,0,0	2	6,179	0,96
chr17	27086659	27086990	chr17:27086659-27086990;FANTOM	16	.	27086886	27086887	0,0,0	2	155,31	0,300
chr17	27090279	27090680	chr17:27090279-27090680;FANTOM	2	.	27090359	27090360	0,0,0	2	1,240	0,161
chr17	27091663	27091981	chr17:27091663-27091981;FANTOM	10	.	27091804	27091805	0,0,0	2	1,35	0,283
chr17	27095956	27096294	chr17:27095956-27096294;FANTOM	2	.	27095985	27095986	0,0,0	2	1,279	0,59
chr17	27142719	27143067	chr17:27142719-27143067;FANTOM	25	.	27142762	27142763	0,0,0	2	23,283	0,65
chr17	27161322	27161580	chr17:27161322-27161580;NETCAGE	3	.	27161544	27161545	0,0,0	2	189,1	0,257
chr17	27163677	27163985	chr17:27163677-27163985;NETCAGE	3	.	27163775	27163776	0,0,0	2	1,111	0,197
chr17	27175323	27175569	chr17:27175323-27175569;FANTOM	12	.	27175448	27175449	0,0,0	2	6,1	0,245
chr17	27175696	27175902	chr17:27175696-27175902;FANTOM	11	.	27175773	27175774	0,0,0	2	11,62	0,144
chr17	27179994	27180250	chr17:27179994-27180250;FANTOM	16	.	27180138	27180139	0,0,0	2	96,63	0,193
chr17	27180839	27181076	chr17:27180839-27181076;FANTOM	9	.	27180926	27180927	0,0,0	2	65,127	0,110
chr17	27183712	27183907	chr17:27183712-27183907;FANTOM	2	.	27183808	27183809	0,0,0	2	1,2	0,193
chr17	27185480	27185816	chr17:27185480-27185816;FANTOM	3	.	27185660	27185661	0,0,0	2	161,136	0,200
chr17	27193218	27193495	chr17:27193218-27193495;FANTOM	80	.	27193309	27193310	0,0,0	2	20,114	0,163
chr17	27279155	27279307	chr17:27279155-27279307;FANTOM	7	.	27279209	27279210	0,0,0	2	1,44	0,108
chr17	27291444	27291590	chr17:27291444-27291590;FANTOM	2	.	27291513	27291514	0,0,0	2	1,7	0,139
chr17	27295501	27295635	chr17:27295501-27295635;FANTOM	33	.	27295575	27295576	0,0,0	2	28,12	0,122
chr17	27302233	27302610	chr17:27302233-27302610;FANTOM	2	.	27302427	27302428	0,0,0	2	14,1	0,376
chr17	27306952	27307226	chr17:27306952-27307226;FANTOM	2	.	27307088	27307089	0,0,0	2	1,1	0,273
chr17	27310746	27310906	chr17:27310746-27310906;FANTOM	13	.	27310860	27310861	0,0,0	2	81,12	0,148
chr17	27315602	27316158	chr17:27315602-27316158;FANTOM	3	.	27315849	27315850	0,0,0	2	199,260	0,296
chr17	27461804	27462593	chr17:27461804-27462593;FANTOM	779	.	27462034	27462035	0,0,0	2	197,525	0,264
chr17	27473320	27473411	chr17:27473320-27473411;FANTOM	2	.	27473370	27473371	0,0,0	2	11,1	0,90
chr17	27500860	27501198	chr17:27500860-27501198;FANTOM	2	.	27500871	27500872	0,0,0	2	1,316	0,22
chr17	27501415	27501613	chr17:27501415-27501613;FANTOM	102	.	27501499	27501500	0,0,0	2	17,45	0,153
chr17	27502792	27502903	chr17:27502792-27502903;FANTOM	6	.	27502845	27502846	0,0,0	2	1,5	0,106
chr17	27572920	27573389	chr17:27572920-27573389;NETCAGE	7	.	27573143	27573144	0,0,0	2	132,153	0,316
chr17	27589990	27590315	chr17:27589990-27590315;NETCAGE	3	.	27590313	27590314	0,0,0	2	324,1	0,324
chr17	27624390	27624752	chr17:27624390-27624752;FANTOM	2	.	27624680	27624681	0,0,0	2	220,1	0,361
chr17	27637784	27638081	chr17:27637784-27638081;FANTOM	2	.	27637932	27637933	0,0,0	2	1,1	0,296
chr17	27638561	27638840	chr17:27638561-27638840;FANTOM	2	.	27638671	27638672	0,0,0	2	1,59	0,220
chr17	27646354	27646759	chr17:27646354-27646759;NETCAGE	13	.	27646617	27646618	0,0,0	2	124,1	0,404
chr17	27648841	27649153	chr17:27648841-27649153;FANTOM	3	.	27649069	27649070	0,0,0	2	214,68	0,244
chr17	27684168	27684444	chr17:27684168-27684444;FANTOM	39	.	27684336	27684337	0,0,0	2	114,53	0,223
chr17	27691306	27691688	chr17:27691306-27691688;FANTOM	2	.	27691309	27691310	0,0,0	2	1,376	0,6
chr17	27692105	27692613	chr17:27692105-27692613;FANTOM	297	.	27692166	27692167	0,0,0	2	27,411	0,97
chr17	27694454	27694907	chr17:27694454-27694907;FANTOM	80	.	27694816	27694817	0,0,0	2	337,64	0,389
chr17	27728826	27729060	chr17:27728826-27729060;FANTOM	4	.	27728954	27728955	0,0,0	2	63,39	0,195
chr17	27752299	27752644	chr17:27752299-27752644;FANTOM	2	.	27752539	27752540	0,0,0	2	137,1	0,344
chr17	27757182	27757438	chr17:27757182-27757438;FANTOM	3	.	27757309	27757310	0,0,0	2	1,2	0,254
chr17	27779424	27779821	chr17:27779424-27779821;FANTOM	6	.	27779584	27779585	0,0,0	2	1,76	0,321
chr17	27789100	27789196	chr17:27789100-27789196;FANTOM	4	.	27789147	27789148	0,0,0	2	1,1	0,95
chr17	27805531	27805755	chr17:27805531-27805755;FANTOM	3	.	27805642	27805643	0,0,0	2	1,1	0,223
chr17	27812472	27812855	chr17:27812472-27812855;NETCAGE	2	.	27812505	27812506	0,0,0	2	1,317	0,66
chr17	27815722	27816214	chr17:27815722-27816214;NETCAGE	18	.	27815894	27815895	0,0,0	2	94,240	0,252
chr17	27820860	27820923	chr17:27820860-27820923;FANTOM	3	.	27820891	27820892	0,0,0	2	1,1	0,62
chr17	27874222	27874321	chr17:27874222-27874321;NETCAGE	2	.	27874271	27874272	0,0,0	2	1,1	0,98
chr17	27914728	27915067	chr17:27914728-27915067;FANTOM	68	.	27914950	27914951	0,0,0	2	165,58	0,281
chr17	27933809	27934108	chr17:27933809-27934108;FANTOM	8	.	27933962	27933963	0,0,0	2	64,56	0,243
chr17	27962020	27962403	chr17:27962020-27962403;FANTOM	55	.	27962099	27962100	0,0,0	2	38,261	0,122
chr17	27962982	27963402	chr17:27962982-27963402;FANTOM	72	.	27963165	27963166	0,0,0	2	91,144	0,276
chr17	27989219	27989546	chr17:27989219-27989546;NETCAGE	2	.	27989382	27989383	0,0,0	2	1,1	0,326
chr17	27990063	27990438	chr17:27990063-27990438;NETCAGE	5	.	27990089	27990090	0,0,0	2	1,323	0,52
chr17	28011557	28011866	chr17:28011557-28011866;FANTOM	11	.	28011662	28011663	0,0,0	2	15,112	0,197
chr17	28071998	28072419	chr17:28071998-28072419;FANTOM	2	.	28072187	28072188	0,0,0	2	71,112	0,309
chr17	28072806	28072939	chr17:28072806-28072939;NETCAGE	2	.	28072872	28072873	0,0,0	2	1,1	0,132
chr17	28076387	28076729	chr17:28076387-28076729;NETCAGE	2	.	28076503	28076504	0,0,0	2	1,109	0,233
chr17	28097445	28097727	chr17:28097445-28097727;NETCAGE	5	.	28097650	28097651	0,0,0	2	130,1	0,281
chr17	28101575	28101811	chr17:28101575-28101811;NETCAGE	12	.	28101608	28101609	0,0,0	2	10,179	0,57
chr17	28107053	28107438	chr17:28107053-28107438;FANTOM	2	.	28107249	28107250	0,0,0	2	9,1	0,384
chr17	28130744	28130928	chr17:28130744-28130928;FANTOM	2	.	28130800	28130801	0,0,0	2	31,102	0,82
chr17	28143155	28143396	chr17:28143155-28143396;FANTOM	2	.	28143240	28143241	0,0,0	2	1,70	0,171
chr17	28147979	28148216	chr17:28147979-28148216;FANTOM	13	.	28148097	28148098	0,0,0	2	16,15	0,222
chr17	28149856	28150150	chr17:28149856-28150150;FANTOM	2	.	28149937	28149938	0,0,0	2	1,132	0,162
chr17	28150289	28150447	chr17:28150289-28150447;FANTOM	126	.	28150373	28150374	0,0,0	2	34,22	0,136
chr17	28151000	28151059	chr17:28151000-28151059;FANTOM	2	.	28151029	28151030	0,0,0	2	1,1	0,58
chr17	28151992	28152797	chr17:28151992-28152797;FANTOM	10	.	28152575	28152576	0,0,0	2	545,182	0,623
chr17	28159798	28160237	chr17:28159798-28160237;NETCAGE	7	.	28159930	28159931	0,0,0	2	19,193	0,246
chr17	28162504	28162782	chr17:28162504-28162782;NETCAGE	2	.	28162568	28162569	0,0,0	2	20,168	0,110
chr17	28163560	28163825	chr17:28163560-28163825;NETCAGE	3	.	28163661	28163662	0,0,0	2	22,84	0,181
chr17	28178616	28178933	chr17:28178616-28178933;FANTOM	2	.	28178774	28178775	0,0,0	2	1,1	0,316
chr17	28277306	28277687	chr17:28277306-28277687;FANTOM	13	.	28277595	28277596	0,0,0	2	207,9	0,372
chr17	28277941	28278165	chr17:28277941-28278165;FANTOM	4	.	28278076	28278077	0,0,0	2	48,1	0,223
chr17	28280365	28280684	chr17:28280365-28280684;FANTOM	2	.	28280524	28280525	0,0,0	2	1,1	0,318
chr17	28309000	28309319	chr17:28309000-28309319;NETCAGE	2	.	28309105	28309106	0,0,0	2	1,108	0,211
chr17	28347030	28347430	chr17:28347030-28347430;FANTOM	56	.	28347268	28347269	0,0,0	2	103,25	0,375
chr17	28348354	28348557	chr17:28348354-28348557;FANTOM	15	.	28348524	28348525	0,0,0	2	144,5	0,198
chr17	28355281	28355712	chr17:28355281-28355712;FANTOM	107	.	28355467	28355468	0,0,0	2	169,227	0,204
chr17	28367536	28367648	chr17:28367536-28367648;FANTOM	29	.	28367584	28367585	0,0,0	2	40,54	0,58
chr17	28384653	28385021	chr17:28384653-28385021;FANTOM	2	.	28384769	28384770	0,0,0	2	28,163	0,205
chr17	28393660	28394248	chr17:28393660-28394248;FANTOM	78	.	28393858	28393859	0,0,0	2	198,388	0,200
chr17	28407133	28407330	chr17:28407133-28407330;FANTOM	4	.	28407228	28407229	0,0,0	2	1,7	0,190
chr17	28417426	28417787	chr17:28417426-28417787;FANTOM	7	.	28417606	28417607	0,0,0	2	2,1	0,360
chr17	28418070	28418421	chr17:28418070-28418421;NETCAGE	2	.	28418166	28418167	0,0,0	2	18,176	0,175
chr17	28424051	28424440	chr17:28424051-28424440;NETCAGE	5	.	28424139	28424140	0,0,0	2	16,227	0,162
chr17	28429970	28430378	chr17:28429970-28430378;NETCAGE	2	.	28430143	28430144	0,0,0	2	63,123	0,285
chr17	28477615	28477885	chr17:28477615-28477885;FANTOM	2	.	28477749	28477750	0,0,0	2	1,1	0,269
chr17	28482239	28482332	chr17:28482239-28482332;FANTOM	10	.	28482285	28482286	0,0,0	2	1,1	0,92
chr17	28508297	28508636	chr17:28508297-28508636;FANTOM	3	.	28508466	28508467	0,0,0	2	1,1	0,338
chr17	28508892	28509155	chr17:28508892-28509155;FANTOM	13	.	28509100	28509101	0,0,0	2	157,2	0,261
chr17	28517199	28517523	chr17:28517199-28517523;FANTOM	12	.	28517369	28517370	0,0,0	2	18,1	0,323
chr17	28544960	28545026	chr17:28544960-28545026;FANTOM	2	.	28544992	28544993	0,0,0	2	1,1	0,65
chr17	28568235	28568266	chr17:28568235-28568266;FANTOM	4	.	28568254	28568255	0,0,0	2	10,2	0,29
chr17	28583240	28583619	chr17:28583240-28583619;FANTOM	29	.	28583402	28583403	0,0,0	2	161,214	0,165
chr17	28585071	28585400	chr17:28585071-28585400;NETCAGE	4	.	28585239	28585240	0,0,0	2	10,1	0,328
chr17	28609969	28610048	chr17:28609969-28610048;NETCAGE	2	.	28610003	28610004	0,0,0	2	1,11	0,68
chr17	28613126	28613473	chr17:28613126-28613473;NETCAGE	2	.	28613299	28613300	0,0,0	2	1,1	0,346
chr17	28620687	28620936	chr17:28620687-28620936;FANTOM	8	.	28620811	28620812	0,0,0	2	1,1	0,248
chr17	28639383	28639490	chr17:28639383-28639490;FANTOM	2	.	28639396	28639397	0,0,0	2	1,81	0,26
chr17	28641622	28641860	chr17:28641622-28641860;FANTOM	3	.	28641676	28641677	0,0,0	2	1,130	0,108
chr17	28642436	28642755	chr17:28642436-28642755;FANTOM	2	.	28642490	28642491	0,0,0	2	1,210	0,109
chr17	28647458	28647924	chr17:28647458-28647924;FANTOM	121	.	28647834	28647835	0,0,0	2	371,84	0,382
chr17	28650974	28651131	chr17:28650974-28651131;FANTOM	29	.	28651075	28651076	0,0,0	2	51,5	0,152
chr17	28651887	28652094	chr17:28651887-28652094;FANTOM	2	.	28651927	28651928	0,0,0	2	1,127	0,80
chr17	28654974	28655266	chr17:28654974-28655266;FANTOM	141	.	28655182	28655183	0,0,0	2	163,37	0,255
chr17	28655435	28655976	chr17:28655435-28655976;FANTOM	11	.	28655718	28655719	0,0,0	2	209,183	0,358
chr17	28658965	28659075	chr17:28658965-28659075;FANTOM	2	.	28659019	28659020	0,0,0	2	1,1	0,109
chr17	28659562	28659885	chr17:28659562-28659885;NETCAGE	46	.	28659651	28659652	0,0,0	2	46,190	0,133
chr17	28660029	28660245	chr17:28660029-28660245;NETCAGE	16	.	28660114	28660115	0,0,0	2	5,49	0,167
chr17	28746999	28747270	chr17:28746999-28747270;NETCAGE	2	.	28747134	28747135	0,0,0	2	1,1	0,270
chr17	28747962	28748082	chr17:28747962-28748082;NETCAGE	2	.	28748018	28748019	0,0,0	2	1,8	0,112
chr17	28755825	28756225	chr17:28755825-28756225;NETCAGE	2	.	28756215	28756216	0,0,0	2	382,1	0,399
chr17	28830141	28830504	chr17:28830141-28830504;FANTOM	4	.	28830253	28830254	0,0,0	2	78,215	0,148
chr17	28831639	28831941	chr17:28831639-28831941;FANTOM	15	.	28831801	28831802	0,0,0	2	101,78	0,224
chr17	28835157	28835633	chr17:28835157-28835633;FANTOM	4	.	28835301	28835302	0,0,0	2	79,265	0,211
chr17	28839680	28840177	chr17:28839680-28840177;FANTOM	4	.	28839688	28839689	0,0,0	2	4,484	0,13
chr17	28845935	28846185	chr17:28845935-28846185;FANTOM	2	.	28846122	28846123	0,0,0	2	155,29	0,221
chr17	28870814	28871216	chr17:28870814-28871216;NETCAGE	2	.	28870869	28870870	0,0,0	2	1,291	0,111
chr17	28893472	28893773	chr17:28893472-28893773;FANTOM	2	.	28893622	28893623	0,0,0	2	1,1	0,300
chr17	28949511	28949724	chr17:28949511-28949724;NETCAGE	3	.	28949579	28949580	0,0,0	2	43,118	0,95
chr17	29009294	29009655	chr17:29009294-29009655;FANTOM	17	.	29009529	29009530	0,0,0	2	218,107	0,254
chr17	29019425	29019530	chr17:29019425-29019530;FANTOM	2	.	29019480	29019481	0,0,0	2	8,1	0,104
chr17	29032086	29032699	chr17:29032086-29032699;FANTOM	20	.	29032377	29032378	0,0,0	2	233,262	0,351
chr17	29050070	29050594	chr17:29050070-29050594;FANTOM	2	.	29050350	29050351	0,0,0	2	164,126	0,398
chr17	29050816	29051127	chr17:29050816-29051127;FANTOM	7	.	29051063	29051064	0,0,0	2	186,1	0,310
chr17	29057912	29058354	chr17:29057912-29058354;FANTOM	2	.	29058092	29058093	0,0,0	2	1,81	0,361
chr17	29067278	29067566	chr17:29067278-29067566;FANTOM	3	.	29067463	29067464	0,0,0	2	110,26	0,262
chr17	29067732	29067921	chr17:29067732-29067921;FANTOM	2	.	29067826	29067827	0,0,0	2	1,1	0,188
chr17	29068992	29069130	chr17:29068992-29069130;FANTOM	2	.	29069108	29069109	0,0,0	2	96,1	0,137
chr17	29097486	29097565	chr17:29097486-29097565;FANTOM	2	.	29097525	29097526	0,0,0	2	1,1	0,78
chr17	29132450	29132651	chr17:29132450-29132651;FANTOM	2	.	29132550	29132551	0,0,0	2	1,1	0,200
chr17	29141052	29141291	chr17:29141052-29141291;FANTOM	2	.	29141153	29141154	0,0,0	2	1,36	0,203
chr17	29146280	29146370	chr17:29146280-29146370;FANTOM	2	.	29146324	29146325	0,0,0	2	1,1	0,89
chr17	29186996	29187307	chr17:29186996-29187307;FANTOM	6	.	29187193	29187194	0,0,0	2	123,38	0,273
chr17	29188241	29188395	chr17:29188241-29188395;FANTOM	4	.	29188264	29188265	0,0,0	2	2,109	0,45
chr17	29190750	29191130	chr17:29190750-29191130;FANTOM	2	.	29190921	29190922	0,0,0	2	45,82	0,298
chr17	29193054	29193324	chr17:29193054-29193324;FANTOM	2	.	29193187	29193188	0,0,0	2	1,3	0,267
chr17	29193684	29193804	chr17:29193684-29193804;FANTOM	11	.	29193712	29193713	0,0,0	2	1,63	0,57
chr17	29213386	29213455	chr17:29213386-29213455;FANTOM	2	.	29213405	29213406	0,0,0	2	1,30	0,39
chr17	29217775	29217963	chr17:29217775-29217963;FANTOM	5	.	29217858	29217859	0,0,0	2	1,21	0,167
chr17	29218946	29219281	chr17:29218946-29219281;FANTOM	7	.	29219154	29219155	0,0,0	2	165,83	0,252
chr17	29228540	29228793	chr17:29228540-29228793;FANTOM	3	.	29228681	29228682	0,0,0	2	51,20	0,233
chr17	29231360	29231818	chr17:29231360-29231818;FANTOM	82	.	29231478	29231479	0,0,0	2	74,294	0,164
chr17	29232266	29232640	chr17:29232266-29232640;FANTOM	4	.	29232577	29232578	0,0,0	2	250,1	0,373
chr17	29248351	29248771	chr17:29248351-29248771;FANTOM	8	.	29248488	29248489	0,0,0	2	70,215	0,205
chr17	29277747	29277923	chr17:29277747-29277923;FANTOM	6	.	29277787	29277788	0,0,0	2	6,100	0,76
chr17	29292654	29293119	chr17:29292654-29293119;FANTOM	21	.	29292819	29292820	0,0,0	2	77,211	0,254
chr17	29304388	29304714	chr17:29304388-29304714;FANTOM	16	.	29304499	29304500	0,0,0	2	57,159	0,167
chr17	29306871	29307076	chr17:29306871-29307076;FANTOM	20	.	29307048	29307049	0,0,0	2	158,7	0,198
chr17	29307913	29308343	chr17:29307913-29308343;FANTOM	3	.	29308089	29308090	0,0,0	2	129,206	0,224
chr17	29309042	29309471	chr17:29309042-29309471;FANTOM	132	.	29309259	29309260	0,0,0	2	197,191	0,238
chr17	29322434	29322734	chr17:29322434-29322734;FANTOM	2	.	29322641	29322642	0,0,0	2	116,1	0,299
chr17	29323271	29323580	chr17:29323271-29323580;NETCAGE	2	.	29323425	29323426	0,0,0	2	1,1	0,308
chr17	29326036	29326172	chr17:29326036-29326172;FANTOM	26	.	29326107	29326108	0,0,0	2	31,23	0,113
chr17	29401817	29402062	chr17:29401817-29402062;FANTOM	16	.	29401949	29401950	0,0,0	2	56,36	0,209
chr17	29406865	29407011	chr17:29406865-29407011;FANTOM	2	.	29406944	29406945	0,0,0	2	15,1	0,145
chr17	29441311	29441714	chr17:29441311-29441714;FANTOM	11	.	29441446	29441447	0,0,0	2	34,166	0,237
chr17	29449269	29449451	chr17:29449269-29449451;FANTOM	2	.	29449359	29449360	0,0,0	2	1,1	0,181
chr17	29453148	29453245	chr17:29453148-29453245;FANTOM	2	.	29453196	29453197	0,0,0	2	1,1	0,96
chr17	29460776	29461102	chr17:29460776-29461102;FANTOM	2	.	29460938	29460939	0,0,0	2	1,1	0,325
chr17	29492948	29493158	chr17:29492948-29493158;NETCAGE	4	.	29493101	29493102	0,0,0	2	133,35	0,175
chr17	29493315	29493813	chr17:29493315-29493813;FANTOM	134	.	29493650	29493651	0,0,0	2	279,105	0,393
chr17	29498611	29498762	chr17:29498611-29498762;FANTOM	2	.	29498683	29498684	0,0,0	2	1,6	0,145
chr17	29499376	29499536	chr17:29499376-29499536;FANTOM	2	.	29499477	29499478	0,0,0	2	44,1	0,159
chr17	29512532	29512921	chr17:29512532-29512921;FANTOM	2	.	29512532	29512533	0,0,0	2	1,388	0,1
chr17	29517287	29517654	chr17:29517287-29517654;FANTOM	2	.	29517387	29517388	0,0,0	2	1,167	0,200
chr17	29518518	29518700	chr17:29518518-29518700;FANTOM	3	.	29518606	29518607	0,0,0	2	1,6	0,176
chr17	29522005	29522061	chr17:29522005-29522061;FANTOM	2	.	29522030	29522031	0,0,0	2	1,6	0,50
chr17	29526208	29526355	chr17:29526208-29526355;FANTOM	2	.	29526314	29526315	0,0,0	2	68,1	0,146
chr17	29529607	29529683	chr17:29529607-29529683;FANTOM	2	.	29529644	29529645	0,0,0	2	1,1	0,75
chr17	29530517	29530890	chr17:29530517-29530890;FANTOM	207	.	29530704	29530705	0,0,0	2	103,100	0,273
chr17	29531094	29531373	chr17:29531094-29531373;FANTOM	12	.	29531258	29531259	0,0,0	2	91,41	0,238
chr17	29532186	29532693	chr17:29532186-29532693;FANTOM	177	.	29532482	29532483	0,0,0	2	287,200	0,307
chr17	29533139	29533552	chr17:29533139-29533552;FANTOM	8	.	29533397	29533398	0,0,0	2	190,85	0,328
chr17	29533831	29534092	chr17:29533831-29534092;FANTOM	16	.	29534026	29534027	0,0,0	2	133,3	0,258
chr17	29534537	29534963	chr17:29534537-29534963;FANTOM	8	.	29534814	29534815	0,0,0	2	237,107	0,319
chr17	29535062	29535568	chr17:29535062-29535568;FANTOM	57	.	29535239	29535240	0,0,0	2	153,304	0,202
chr17	29536253	29536513	chr17:29536253-29536513;FANTOM	2	.	29536382	29536383	0,0,0	2	1,1	0,259
chr17	29539025	29539347	chr17:29539025-29539347;FANTOM	2	.	29539199	29539200	0,0,0	2	29,1	0,321
chr17	29550991	29551569	chr17:29550991-29551569;FANTOM	18	.	29551365	29551366	0,0,0	2	365,194	0,384
chr17	29567411	29567731	chr17:29567411-29567731;FANTOM	2	.	29567639	29567640	0,0,0	2	139,1	0,319
chr17	29568776	29569049	chr17:29568776-29569049;FANTOM	3	.	29568910	29568911	0,0,0	2	1,4	0,269
chr17	29573899	29574451	chr17:29573899-29574451;FANTOM	179	.	29574334	29574335	0,0,0	2	382,62	0,490
chr17	29574467	29574754	chr17:29574467-29574754;NETCAGE	2	.	29574637	29574638	0,0,0	2	56,1	0,286
chr17	29575290	29575677	chr17:29575290-29575677;FANTOM	2	.	29575568	29575569	0,0,0	2	172,1	0,386
chr17	29576991	29577114	chr17:29576991-29577114;FANTOM	9	.	29577032	29577033	0,0,0	2	1,40	0,83
chr17	29578541	29578693	chr17:29578541-29578693;FANTOM	2	.	29578616	29578617	0,0,0	2	1,1	0,151
chr17	29579015	29579269	chr17:29579015-29579269;FANTOM	3	.	29579152	29579153	0,0,0	2	34,12	0,242
chr17	29580690	29581059	chr17:29580690-29581059;FANTOM	54	.	29580876	29580877	0,0,0	2	116,111	0,258
chr17	29582077	29582181	chr17:29582077-29582181;FANTOM	4	.	29582139	29582140	0,0,0	2	23,1	0,103
chr17	29584293	29584616	chr17:29584293-29584616;FANTOM	8	.	29584464	29584465	0,0,0	2	21,1	0,322
chr17	29596593	29596795	chr17:29596593-29596795;FANTOM	4	.	29596664	29596665	0,0,0	2	1,59	0,143
chr17	29602394	29602873	chr17:29602394-29602873;FANTOM	33	.	29602600	29602601	0,0,0	2	200,265	0,214
chr17	29604639	29605136	chr17:29604639-29605136;FANTOM	297	.	29604733	29604734	0,0,0	2	86,393	0,104
chr17	29620347	29620526	chr17:29620347-29620526;FANTOM	30	.	29620427	29620428	0,0,0	2	3,21	0,158
chr17	29624104	29624401	chr17:29624104-29624401;FANTOM	3	.	29624272	29624273	0,0,0	2	142,101	0,196
chr17	29625846	29626401	chr17:29625846-29626401;FANTOM	327	.	29626120	29626121	0,0,0	2	238,243	0,312
chr17	29634961	29635312	chr17:29634961-29635312;FANTOM	9	.	29635241	29635242	0,0,0	2	228,17	0,334
chr17	29636606	29637115	chr17:29636606-29637115;FANTOM	7	.	29636948	29636949	0,0,0	2	263,86	0,423
chr17	29637755	29638019	chr17:29637755-29638019;FANTOM	23	.	29637867	29637868	0,0,0	2	4,43	0,221
chr17	29639774	29640294	chr17:29639774-29640294;FANTOM	19	.	29640079	29640080	0,0,0	2	280,188	0,332
chr17	29647702	29648071	chr17:29647702-29648071;FANTOM	6	.	29647922	29647923	0,0,0	2	193,121	0,248
chr17	29650113	29650410	chr17:29650113-29650410;FANTOM	2	.	29650268	29650269	0,0,0	2	16,1	0,296
chr17	29668856	29669237	chr17:29668856-29669237;FANTOM	4	.	29669130	29669131	0,0,0	2	194,26	0,355
chr17	29729729	29729827	chr17:29729729-29729827;NETCAGE	3	.	29729777	29729778	0,0,0	2	1,1	0,97
chr17	29734562	29734876	chr17:29734562-29734876;NETCAGE	2	.	29734683	29734684	0,0,0	2	1,72	0,242
chr17	29738454	29738645	chr17:29738454-29738645;FANTOM	2	.	29738549	29738550	0,0,0	2	1,1	0,190
chr17	29844732	29845236	chr17:29844732-29845236;NETCAGE	2	.	29844971	29844972	0,0,0	2	232,257	0,247
chr17	29906056	29906373	chr17:29906056-29906373;FANTOM	42	.	29906239	29906240	0,0,0	2	128,78	0,239
chr17	29906837	29906921	chr17:29906837-29906921;FANTOM	3	.	29906879	29906880	0,0,0	2	3,1	0,83
chr17	29991358	29991580	chr17:29991358-29991580;FANTOM	2	.	29991468	29991469	0,0,0	2	1,1	0,221
chr17	30023012	30023310	chr17:30023012-30023310;FANTOM	7	.	30023086	30023087	0,0,0	2	7,155	0,143
chr17	30027258	30027616	chr17:30027258-30027616;NETCAGE	2	.	30027436	30027437	0,0,0	2	1,1	0,357
chr17	30118422	30118787	chr17:30118422-30118787;FANTOM	9	.	30118736	30118737	0,0,0	2	271,7	0,358
chr17	30141237	30141494	chr17:30141237-30141494;FANTOM	62	.	30141279	30141280	0,0,0	2	39,210	0,47
chr17	30144789	30145208	chr17:30144789-30145208;FANTOM	4	.	30145038	30145039	0,0,0	2	214,134	0,285
chr17	30150558	30151007	chr17:30150558-30151007;NETCAGE	8	.	30150660	30150661	0,0,0	2	80,323	0,126
chr17	30217941	30218254	chr17:30217941-30218254;NETCAGE	3	.	30218008	30218009	0,0,0	2	1,179	0,134
chr17	30226150	30226488	chr17:30226150-30226488;NETCAGE	2	.	30226247	30226248	0,0,0	2	1,143	0,195
chr17	30268517	30268917	chr17:30268517-30268917;NETCAGE	2	.	30268566	30268567	0,0,0	2	1,302	0,98
chr17	30273869	30274037	chr17:30273869-30274037;FANTOM	15	.	30273943	30273944	0,0,0	2	25,43	0,125
chr17	30287922	30288168	chr17:30287922-30288168;NETCAGE	2	.	30288044	30288045	0,0,0	2	1,1	0,245
chr17	30351507	30351871	chr17:30351507-30351871;NETCAGE	3	.	30351683	30351684	0,0,0	2	1,12	0,352
chr17	30415329	30415341	chr17:30415329-30415341;FANTOM	2	.	30415334	30415335	0,0,0	2	1,1	0,11
chr17	30498874	30498888	chr17:30498874-30498888;FANTOM	6	.	30498880	30498881	0,0,0	2	1,1	0,13
chr17	30500690	30500726	chr17:30500690-30500726;NETCAGE	2	.	30500707	30500708	0,0,0	2	1,1	0,35
chr17	30559626	30559638	chr17:30559626-30559638;NETCAGE	2	.	30559631	30559632	0,0,0	2	1,1	0,11
chr17	30576228	30576633	chr17:30576228-30576633;NETCAGE	2	.	30576461	30576462	0,0,0	2	64,1	0,404
chr17	30619251	30619340	chr17:30619251-30619340;NETCAGE	3	.	30619295	30619296	0,0,0	2	1,1	0,88
chr17	30675169	30675543	chr17:30675169-30675543;FANTOM	2	.	30675356	30675357	0,0,0	2	2,1	0,373
chr17	30690520	30690819	chr17:30690520-30690819;NETCAGE	2	.	30690675	30690676	0,0,0	2	13,1	0,298
chr17	30710935	30711168	chr17:30710935-30711168;FANTOM	3	.	30711050	30711051	0,0,0	2	1,3	0,230
chr17	30727611	30727695	chr17:30727611-30727695;FANTOM	2	.	30727649	30727650	0,0,0	2	1,8	0,76
chr17	30731490	30731592	chr17:30731490-30731592;FANTOM	5	.	30731526	30731527	0,0,0	2	1,30	0,72
chr17	30732194	30732235	chr17:30732194-30732235;FANTOM	2	.	30732224	30732225	0,0,0	2	21,1	0,40
chr17	30746384	30746729	chr17:30746384-30746729;FANTOM	2	.	30746711	30746712	0,0,0	2	311,1	0,344
chr17	30746958	30747097	chr17:30746958-30747097;FANTOM	2	.	30747027	30747028	0,0,0	2	1,1	0,138
chr17	30818301	30818522	chr17:30818301-30818522;FANTOM	2	.	30818411	30818412	0,0,0	2	1,1	0,220
chr17	30875977	30876260	chr17:30875977-30876260;FANTOM	9	.	30876114	30876115	0,0,0	2	14,22	0,261
chr17	30883033	30883424	chr17:30883033-30883424;FANTOM	8	.	30883229	30883230	0,0,0	2	4,1	0,390
chr17	31004065	31004239	chr17:31004065-31004239;FANTOM	2	.	31004151	31004152	0,0,0	2	1,1	0,173
chr17	31004506	31004765	chr17:31004506-31004765;FANTOM	2	.	31004654	31004655	0,0,0	2	39,1	0,258
chr17	31018136	31018349	chr17:31018136-31018349;FANTOM	6	.	31018242	31018243	0,0,0	2	54,54	0,159
chr17	31037693	31037939	chr17:31037693-31037939;FANTOM	7	.	31037856	31037857	0,0,0	2	125,44	0,202
chr17	31042099	31042193	chr17:31042099-31042193;FANTOM	6	.	31042104	31042105	0,0,0	2	4,87	0,7
chr17	31056852	31057098	chr17:31056852-31057098;FANTOM	3	.	31056974	31056975	0,0,0	2	1,1	0,245
chr17	31063043	31063171	chr17:31063043-31063171;FANTOM	2	.	31063116	31063117	0,0,0	2	20,1	0,127
chr17	31158003	31158130	chr17:31158003-31158130;FANTOM	2	.	31158047	31158048	0,0,0	2	1,38	0,89
chr17	31175398	31175716	chr17:31175398-31175716;FANTOM	15	.	31175512	31175513	0,0,0	2	41,129	0,189
chr17	31176645	31176940	chr17:31176645-31176940;FANTOM	71	.	31176736	31176737	0,0,0	2	24,135	0,160
chr17	31195712	31196112	chr17:31195712-31196112;FANTOM	131	.	31195882	31195883	0,0,0	2	149,208	0,192
chr17	31197600	31198353	chr17:31197600-31198353;FANTOM	26	.	31197703	31197704	0,0,0	2	78,624	0,129
chr17	31204052	31204354	chr17:31204052-31204354;FANTOM	69	.	31204166	31204167	0,0,0	2	63,136	0,166
chr17	31206115	31206352	chr17:31206115-31206352;FANTOM	3	.	31206233	31206234	0,0,0	2	1,1	0,236
chr17	31210344	31210606	chr17:31210344-31210606;FANTOM	31	.	31210449	31210450	0,0,0	2	40,90	0,172
chr17	31210857	31211036	chr17:31210857-31211036;FANTOM	7	.	31210866	31210867	0,0,0	2	1,161	0,18
chr17	31211365	31211839	chr17:31211365-31211839;FANTOM	23	.	31211691	31211692	0,0,0	2	291,111	0,363
chr17	31212388	31213145	chr17:31212388-31213145;FANTOM	11	.	31212536	31212537	0,0,0	2	132,592	0,165
chr17	31216538	31216845	chr17:31216538-31216845;FANTOM	13	.	31216705	31216706	0,0,0	2	41,13	0,294
chr17	31261624	31261632	chr17:31261624-31261632;FANTOM	8	.	31261627	31261628	0,0,0	2	1,1	0,7
chr17	31347259	31347780	chr17:31347259-31347780;FANTOM	38	.	31347399	31347400	0,0,0	2	77,317	0,204
chr17	31359112	31359206	chr17:31359112-31359206;FANTOM	2	.	31359126	31359127	0,0,0	2	1,65	0,29
chr17	31360820	31361220	chr17:31360820-31361220;FANTOM	4	.	31360962	31360963	0,0,0	2	1,116	0,284
chr17	31427900	31428061	chr17:31427900-31428061;FANTOM	2	.	31427912	31427913	0,0,0	2	1,137	0,24
chr17	31442972	31442988	chr17:31442972-31442988;NETCAGE	2	.	31442979	31442980	0,0,0	2	1,1	0,15
chr17	31448115	31448262	chr17:31448115-31448262;FANTOM	2	.	31448188	31448189	0,0,0	2	38,37	0,110
chr17	31456384	31456774	chr17:31456384-31456774;FANTOM	2	.	31456467	31456468	0,0,0	2	1,223	0,167
chr17	31463425	31463870	chr17:31463425-31463870;FANTOM	4	.	31463570	31463571	0,0,0	2	54,208	0,237
chr17	31485506	31485864	chr17:31485506-31485864;NETCAGE	2	.	31485684	31485685	0,0,0	2	1,1	0,357
chr17	31520164	31520464	chr17:31520164-31520464;NETCAGE	2	.	31520313	31520314	0,0,0	2	1,1	0,299
chr17	31537004	31537271	chr17:31537004-31537271;FANTOM	2	.	31537117	31537118	0,0,0	2	99,138	0,129
chr17	31571950	31572143	chr17:31571950-31572143;NETCAGE	17	.	31572032	31572033	0,0,0	2	7,34	0,159
chr17	31582358	31582824	chr17:31582358-31582824;NETCAGE	2	.	31582372	31582373	0,0,0	2	1,437	0,29
chr17	31668807	31668987	chr17:31668807-31668987;FANTOM	8	.	31668884	31668885	0,0,0	2	43,68	0,112
chr17	31702441	31702680	chr17:31702441-31702680;FANTOM	12	.	31702665	31702666	0,0,0	2	212,1	0,238
chr17	31716120	31716177	chr17:31716120-31716177;NETCAGE	2	.	31716148	31716149	0,0,0	2	1,1	0,56
chr17	31768439	31768687	chr17:31768439-31768687;FANTOM	3	.	31768595	31768596	0,0,0	2	67,1	0,247
chr17	31821193	31821397	chr17:31821193-31821397;FANTOM	2	.	31821347	31821348	0,0,0	2	107,1	0,203
chr17	31824956	31825551	chr17:31824956-31825551;NETCAGE	15	.	31825245	31825246	0,0,0	2	220,236	0,359
chr17	31829931	31830150	chr17:31829931-31830150;FANTOM	41	.	31830079	31830080	0,0,0	2	109,31	0,188
chr17	31858666	31858920	chr17:31858666-31858920;FANTOM	3	.	31858683	31858684	0,0,0	2	1,219	0,35
chr17	31871473	31871906	chr17:31871473-31871906;FANTOM	13	.	31871590	31871591	0,0,0	2	52,249	0,184
chr17	31880073	31880412	chr17:31880073-31880412;FANTOM	19	.	31880243	31880244	0,0,0	2	5,2	0,337
chr17	31883888	31884085	chr17:31883888-31884085;FANTOM	45	.	31883991	31883992	0,0,0	2	55,44	0,153
chr17	31884528	31884681	chr17:31884528-31884681;FANTOM	2	.	31884605	31884606	0,0,0	2	23,20	0,133
chr17	31927580	31927983	chr17:31927580-31927983;FANTOM	54	.	31927858	31927859	0,0,0	2	239,84	0,319
chr17	31942679	31943042	chr17:31942679-31943042;FANTOM	2	.	31942708	31942709	0,0,0	2	1,304	0,59
chr17	31943154	31943667	chr17:31943154-31943667;FANTOM	11	.	31943286	31943287	0,0,0	2	121,368	0,145
chr17	31944989	31945530	chr17:31944989-31945530;FANTOM	27	.	31945257	31945258	0,0,0	2	210,214	0,327
chr17	31956179	31956677	chr17:31956179-31956677;FANTOM	33	.	31956455	31956456	0,0,0	2	253,197	0,301
chr17	31957122	31957419	chr17:31957122-31957419;FANTOM	76	.	31957268	31957269	0,0,0	2	122,126	0,171
chr17	31958257	31958669	chr17:31958257-31958669;FANTOM	13	.	31958609	31958610	0,0,0	2	304,11	0,401
chr17	31961748	31961990	chr17:31961748-31961990;FANTOM	2	.	31961868	31961869	0,0,0	2	1,1	0,241
chr17	31964210	31964420	chr17:31964210-31964420;FANTOM	5	.	31964337	31964338	0,0,0	2	46,1	0,209
chr17	31965103	31965331	chr17:31965103-31965331;FANTOM	2	.	31965277	31965278	0,0,0	2	122,1	0,227
chr17	31968102	31968444	chr17:31968102-31968444;FANTOM	10	.	31968348	31968349	0,0,0	2	175,23	0,319
chr17	31970584	31971099	chr17:31970584-31971099;FANTOM	34	.	31970811	31970812	0,0,0	2	167,227	0,288
chr17	31971164	31971386	chr17:31971164-31971386;FANTOM	2	.	31971275	31971276	0,0,0	2	3,1	0,221
chr17	31971648	31972023	chr17:31971648-31972023;FANTOM	2	.	31971693	31971694	0,0,0	2	1,285	0,90
chr17	31972642	31972899	chr17:31972642-31972899;FANTOM	19	.	31972834	31972835	0,0,0	2	131,3	0,254
chr17	31978547	31978742	chr17:31978547-31978742;FANTOM	5	.	31978656	31978657	0,0,0	2	85,60	0,135
chr17	31979191	31979612	chr17:31979191-31979612;FANTOM	2	.	31979514	31979515	0,0,0	2	250,23	0,398
chr17	31989808	31990038	chr17:31989808-31990038;FANTOM	5	.	31989922	31989923	0,0,0	2	1,1	0,229
chr17	31993350	31993889	chr17:31993350-31993889;FANTOM	22	.	31993766	31993767	0,0,0	2	391,97	0,442
chr17	31994978	31995418	chr17:31994978-31995418;FANTOM	7	.	31995304	31995305	0,0,0	2	249,36	0,404
chr17	31997896	31998110	chr17:31997896-31998110;FANTOM	2	.	31998002	31998003	0,0,0	2	1,1	0,213
chr17	32007973	32008378	chr17:32007973-32008378;FANTOM	170	.	32008141	32008142	0,0,0	2	114,182	0,223
chr17	32033754	32033986	chr17:32033754-32033986;FANTOM	2	.	32033906	32033907	0,0,0	2	75,1	0,231
chr17	32038322	32038671	chr17:32038322-32038671;FANTOM	8	.	32038446	32038447	0,0,0	2	1,101	0,248
chr17	32038976	32039327	chr17:32038976-32039327;NETCAGE	6	.	32039128	32039129	0,0,0	2	81,126	0,225
chr17	32039420	32039629	chr17:32039420-32039629;FANTOM	2	.	32039551	32039552	0,0,0	2	56,1	0,208
chr17	32040003	32040234	chr17:32040003-32040234;NETCAGE	31	.	32040077	32040078	0,0,0	2	5,86	0,145
chr17	32040980	32041347	chr17:32040980-32041347;NETCAGE	23	.	32041256	32041257	0,0,0	2	206,20	0,347
chr17	32041585	32041836	chr17:32041585-32041836;FANTOM	10	.	32041699	32041700	0,0,0	2	15,36	0,215
chr17	32042480	32042578	chr17:32042480-32042578;FANTOM	2	.	32042528	32042529	0,0,0	2	1,1	0,97
chr17	32042776	32043322	chr17:32042776-32043322;FANTOM	29	.	32043079	32043080	0,0,0	2	220,158	0,388
chr17	32048429	32048908	chr17:32048429-32048908;NETCAGE	2	.	32048729	32048730	0,0,0	2	239,116	0,363
chr17	32049364	32049913	chr17:32049364-32049913;NETCAGE	369	.	32049566	32049567	0,0,0	2	160,304	0,245
chr17	32053511	32053719	chr17:32053511-32053719;FANTOM	5	.	32053653	32053654	0,0,0	2	79,1	0,207
chr17	32066930	32067359	chr17:32066930-32067359;FANTOM	3	.	32067124	32067125	0,0,0	2	103,142	0,287
chr17	32068595	32068950	chr17:32068595-32068950;FANTOM	4	.	32068843	32068844	0,0,0	2	187,45	0,310
chr17	32075743	32076170	chr17:32075743-32076170;NETCAGE	11	.	32075965	32075966	0,0,0	2	197,178	0,249
chr17	32076294	32076556	chr17:32076294-32076556;FANTOM	2	.	32076446	32076447	0,0,0	2	45,1	0,261
chr17	32102604	32102920	chr17:32102604-32102920;FANTOM	5	.	32102779	32102780	0,0,0	2	37,1	0,315
chr17	32113258	32113549	chr17:32113258-32113549;FANTOM	2	.	32113377	32113378	0,0,0	2	1,52	0,239
chr17	32119944	32120092	chr17:32119944-32120092;NETCAGE	3	.	32120017	32120018	0,0,0	2	1,1	0,147
chr17	32131163	32131445	chr17:32131163-32131445;FANTOM	6	.	32131236	32131237	0,0,0	2	18,152	0,130
chr17	32133323	32133466	chr17:32133323-32133466;FANTOM	2	.	32133394	32133395	0,0,0	2	1,1	0,142
chr17	32158826	32159326	chr17:32158826-32159326;NETCAGE	43	.	32159065	32159066	0,0,0	2	189,210	0,290
chr17	32160168	32160531	chr17:32160168-32160531;NETCAGE	2	.	32160412	32160413	0,0,0	2	127,1	0,362
chr17	32189355	32189458	chr17:32189355-32189458;NETCAGE	3	.	32189426	32189427	0,0,0	2	42,1	0,102
chr17	32234521	32234921	chr17:32234521-32234921;NETCAGE	4	.	32234779	32234780	0,0,0	2	133,15	0,385
chr17	32244900	32245209	chr17:32244900-32245209;FANTOM	2	.	32245054	32245055	0,0,0	2	1,1	0,308
chr17	32245743	32246058	chr17:32245743-32246058;NETCAGE	2	.	32245900	32245901	0,0,0	2	1,1	0,314
chr17	32246617	32246852	chr17:32246617-32246852;FANTOM	2	.	32246713	32246714	0,0,0	2	42,84	0,151
chr17	32247954	32248274	chr17:32247954-32248274;FANTOM	46	.	32248130	32248131	0,0,0	2	147,113	0,207
chr17	32262351	32262783	chr17:32262351-32262783;NETCAGE	4	.	32262499	32262500	0,0,0	2	70,205	0,227
chr17	32265490	32266046	chr17:32265490-32266046;NETCAGE	2	.	32265739	32265740	0,0,0	2	226,283	0,273
chr17	32268372	32268779	chr17:32268372-32268779;NETCAGE	2	.	32268467	32268468	0,0,0	2	7,223	0,184
chr17	32273458	32273811	chr17:32273458-32273811;NETCAGE	2	.	32273634	32273635	0,0,0	2	1,1	0,352
chr17	32299466	32299779	chr17:32299466-32299779;FANTOM	2	.	32299747	32299748	0,0,0	2	252,1	0,312
chr17	32459531	32461094	chr17:32459531-32461094;NETCAGE	18	.	32460287	32460288	0,0,0	2	711,761	0,802
chr17	32462566	32462830	chr17:32462566-32462830;NETCAGE	5	.	32462606	32462607	0,0,0	2	14,196	0,68
chr17	32465448	32465760	chr17:32465448-32465760;NETCAGE	3	.	32465668	32465669	0,0,0	2	130,1	0,311
chr17	32466818	32467493	chr17:32466818-32467493;FANTOM	11	.	32467165	32467166	0,0,0	2	321,301	0,374
chr17	32500612	32500875	chr17:32500612-32500875;FANTOM	67	.	32500742	32500743	0,0,0	2	102,103	0,160
chr17	32503749	32503899	chr17:32503749-32503899;NETCAGE	2	.	32503823	32503824	0,0,0	2	1,1	0,149
chr17	32539019	32539109	chr17:32539019-32539109;FANTOM	4	.	32539052	32539053	0,0,0	2	1,24	0,66
chr17	32546460	32546497	chr17:32546460-32546497;FANTOM	2	.	32546480	32546481	0,0,0	2	6,1	0,36
chr17	32658014	32658025	chr17:32658014-32658025;FANTOM	2	.	32658019	32658020	0,0,0	2	1,1	0,10
chr17	32659837	32660078	chr17:32659837-32660078;FANTOM	2	.	32659978	32659979	0,0,0	2	44,1	0,240
chr17	32716249	32716533	chr17:32716249-32716533;FANTOM	3	.	32716390	32716391	0,0,0	2	1,1	0,283
chr17	32793877	32793904	chr17:32793877-32793904;FANTOM	2	.	32793890	32793891	0,0,0	2	1,1	0,26
chr17	32809572	32809682	chr17:32809572-32809682;FANTOM	4	.	32809611	32809612	0,0,0	2	1,31	0,79
chr17	32919070	32919440	chr17:32919070-32919440;FANTOM	2	.	32919338	32919339	0,0,0	2	169,1	0,369
chr17	32923183	32923560	chr17:32923183-32923560;FANTOM	2	.	32923529	32923530	0,0,0	2	318,1	0,376
chr17	32933397	32933680	chr17:32933397-32933680;FANTOM	3	.	32933535	32933536	0,0,0	2	1,6	0,277
chr17	33011998	33012294	chr17:33011998-33012294;FANTOM	2	.	33012109	33012110	0,0,0	2	22,94	0,202
chr17	33013729	33015033	chr17:33013729-33015033;FANTOM	135	.	33014933	33014934	0,0,0	2	1190,85	0,1219
chr17	33029715	33029804	chr17:33029715-33029804;FANTOM	3	.	33029759	33029760	0,0,0	2	1,1	0,88
chr17	33209807	33210013	chr17:33209807-33210013;FANTOM	2	.	33209855	33209856	0,0,0	2	1,109	0,97
chr17	33231781	33232177	chr17:33231781-33232177;NETCAGE	2	.	33231986	33231987	0,0,0	2	16,1	0,395
chr17	33248513	33248899	chr17:33248513-33248899;NETCAGE	2	.	33248674	33248675	0,0,0	2	1,64	0,322
chr17	33251038	33251220	chr17:33251038-33251220;NETCAGE	2	.	33251101	33251102	0,0,0	2	1,56	0,126
chr17	33264168	33264447	chr17:33264168-33264447;NETCAGE	2	.	33264331	33264332	0,0,0	2	50,1	0,278
chr17	33483949	33484195	chr17:33483949-33484195;FANTOM	2	.	33484086	33484087	0,0,0	2	31,1	0,245
chr17	33606216	33606409	chr17:33606216-33606409;FANTOM	3	.	33606298	33606299	0,0,0	2	1,29	0,164
chr17	33661995	33662209	chr17:33661995-33662209;FANTOM	41	.	33662081	33662082	0,0,0	2	21,61	0,153
chr17	33670170	33670339	chr17:33670170-33670339;FANTOM	8	.	33670254	33670255	0,0,0	2	1,1	0,168
chr17	33701313	33702018	chr17:33701313-33702018;FANTOM	24	.	33701683	33701684	0,0,0	2	351,314	0,391
chr17	33702843	33703157	chr17:33702843-33703157;FANTOM	5	.	33702922	33702923	0,0,0	2	2,156	0,158
chr17	33721557	33721891	chr17:33721557-33721891;FANTOM	12	.	33721725	33721726	0,0,0	2	22,18	0,316
chr17	33725369	33725915	chr17:33725369-33725915;FANTOM	2	.	33725528	33725529	0,0,0	2	1,227	0,319
chr17	33728902	33729249	chr17:33728902-33729249;FANTOM	3	.	33728907	33728908	0,0,0	2	1,336	0,11
chr17	33731687	33732010	chr17:33731687-33732010;FANTOM	2	.	33731914	33731915	0,0,0	2	133,1	0,322
chr17	33742404	33742721	chr17:33742404-33742721;FANTOM	2	.	33742592	33742593	0,0,0	2	62,1	0,316
chr17	33769653	33769744	chr17:33769653-33769744;NETCAGE	2	.	33769698	33769699	0,0,0	2	1,1	0,90
chr17	33773373	33773382	chr17:33773373-33773382;NETCAGE	2	.	33773377	33773378	0,0,0	2	1,1	0,8
chr17	33826035	33826408	chr17:33826035-33826408;FANTOM	3	.	33826361	33826362	0,0,0	2	282,1	0,372
chr17	33829706	33829994	chr17:33829706-33829994;NETCAGE	2	.	33829916	33829917	0,0,0	2	136,2	0,286
chr17	33837694	33838013	chr17:33837694-33838013;NETCAGE	2	.	33837853	33837854	0,0,0	2	1,1	0,318
chr17	33848304	33848443	chr17:33848304-33848443;FANTOM	5	.	33848373	33848374	0,0,0	2	1,1	0,138
chr17	33894251	33894546	chr17:33894251-33894546;FANTOM	6	.	33894392	33894393	0,0,0	2	1,12	0,283
chr17	33916173	33916544	chr17:33916173-33916544;NETCAGE	14	.	33916470	33916471	0,0,0	2	240,15	0,356
chr17	33989756	33990134	chr17:33989756-33990134;NETCAGE	2	.	33989905	33989906	0,0,0	2	1,79	0,299
chr17	34002968	34003192	chr17:34002968-34003192;NETCAGE	2	.	34003079	34003080	0,0,0	2	1,1	0,223
chr17	34039497	34039690	chr17:34039497-34039690;FANTOM	25	.	34039560	34039561	0,0,0	2	56,122	0,71
chr17	34040347	34040781	chr17:34040347-34040781;FANTOM	37	.	34040469	34040470	0,0,0	2	118,306	0,128
chr17	34040995	34041213	chr17:34040995-34041213;FANTOM	10	.	34041109	34041110	0,0,0	2	17,5	0,213
chr17	34064046	34064282	chr17:34064046-34064282;NETCAGE	2	.	34064182	34064183	0,0,0	2	38,1	0,235
chr17	34118156	34118480	chr17:34118156-34118480;FANTOM	33	.	34118229	34118230	0,0,0	2	3,180	0,144
chr17	34135391	34135561	chr17:34135391-34135561;NETCAGE	4	.	34135509	34135510	0,0,0	2	69,1	0,169
chr17	34238832	34238976	chr17:34238832-34238976;FANTOM	20	.	34238903	34238904	0,0,0	2	66,66	0,78
chr17	34263988	34264035	chr17:34263988-34264035;FANTOM	2	.	34264011	34264012	0,0,0	2	1,1	0,46
chr17	34264472	34264676	chr17:34264472-34264676;FANTOM	2	.	34264621	34264622	0,0,0	2	99,4	0,200
chr17	34266195	34266949	chr17:34266195-34266949;NETCAGE	31	.	34266772	34266773	0,0,0	2	535,134	0,620
chr17	34308103	34308427	chr17:34308103-34308427;FANTOM	2	.	34308207	34308208	0,0,0	2	1,116	0,208
chr17	34348174	34348249	chr17:34348174-34348249;NETCAGE	2	.	34348211	34348212	0,0,0	2	1,1	0,74
chr17	34355592	34355996	chr17:34355592-34355996;FANTOM	7	.	34355739	34355740	0,0,0	2	61,170	0,234
chr17	34391358	34391557	chr17:34391358-34391557;FANTOM	2	.	34391457	34391458	0,0,0	2	1,1	0,198
chr17	34398466	34398808	chr17:34398466-34398808;FANTOM	425	.	34398660	34398661	0,0,0	2	123,76	0,266
chr17	34428585	34428800	chr17:34428585-34428800;FANTOM	116	.	34428711	34428712	0,0,0	2	76,37	0,178
chr17	34430601	34430966	chr17:34430601-34430966;FANTOM	21	.	34430694	34430695	0,0,0	2	2,180	0,185
chr17	34432742	34433500	chr17:34432742-34433500;FANTOM	32	.	34433201	34433202	0,0,0	2	381,220	0,538
chr17	34434686	34434824	chr17:34434686-34434824;FANTOM	13	.	34434754	34434755	0,0,0	2	5,6	0,132
chr17	34436012	34436746	chr17:34436012-34436746;FANTOM	75	.	34436538	34436539	0,0,0	2	473,154	0,580
chr17	34437615	34437821	chr17:34437615-34437821;FANTOM	12	.	34437759	34437760	0,0,0	2	100,16	0,190
chr17	34438018	34438450	chr17:34438018-34438450;FANTOM	96	.	34438348	34438349	0,0,0	2	271,41	0,391
chr17	34444107	34444648	chr17:34444107-34444648;FANTOM	10	.	34444350	34444351	0,0,0	2	228,281	0,260
chr17	34463379	34463748	chr17:34463379-34463748;FANTOM	9	.	34463476	34463477	0,0,0	2	3,177	0,192
chr17	34466869	34467138	chr17:34466869-34467138;FANTOM	2	.	34466932	34466933	0,0,0	2	1,142	0,127
chr17	34483172	34483281	chr17:34483172-34483281;FANTOM	15	.	34483221	34483222	0,0,0	2	3,12	0,97
chr17	34626785	34627028	chr17:34626785-34627028;FANTOM	2	.	34626906	34626907	0,0,0	2	1,1	0,242
chr17	34698296	34698432	chr17:34698296-34698432;FANTOM	22	.	34698359	34698360	0,0,0	2	17,25	0,111
chr17	34757283	34757674	chr17:34757283-34757674;FANTOM	2	.	34757655	34757656	0,0,0	2	355,1	0,390
chr17	34772146	34772402	chr17:34772146-34772402;NETCAGE	2	.	34772270	34772271	0,0,0	2	1,7	0,249
chr17	34772560	34772923	chr17:34772560-34772923;FANTOM	2	.	34772847	34772848	0,0,0	2	213,1	0,362
chr17	34776549	34776842	chr17:34776549-34776842;FANTOM	21	.	34776652	34776653	0,0,0	2	88,174	0,119
chr17	34792518	34792887	chr17:34792518-34792887;FANTOM	3	.	34792766	34792767	0,0,0	2	133,4	0,365
chr17	34796428	34796600	chr17:34796428-34796600;FANTOM	13	.	34796499	34796500	0,0,0	2	2,30	0,142
chr17	34798049	34798713	chr17:34798049-34798713;FANTOM	51	.	34798354	34798355	0,0,0	2	292,345	0,319
chr17	34816834	34817172	chr17:34816834-34817172;FANTOM	14	.	34816844	34816845	0,0,0	2	10,326	0,12
chr17	34818283	34818815	chr17:34818283-34818815;NETCAGE	28	.	34818460	34818461	0,0,0	2	163,339	0,193
chr17	34821214	34821365	chr17:34821214-34821365;FANTOM	22	.	34821297	34821298	0,0,0	2	28,11	0,140
chr17	34963395	34963791	chr17:34963395-34963791;NETCAGE	2	.	34963609	34963610	0,0,0	2	34,1	0,395
chr17	35020267	35020516	chr17:35020267-35020516;FANTOM	17	.	35020467	35020468	0,0,0	2	176,23	0,226
chr17	35024533	35024923	chr17:35024533-35024923;FANTOM	2	.	35024654	35024655	0,0,0	2	1,147	0,243
chr17	35061390	35061762	chr17:35061390-35061762;FANTOM	16	.	35061722	35061723	0,0,0	2	309,16	0,356
chr17	35078326	35078563	chr17:35078326-35078563;FANTOM	2	.	35078361	35078362	0,0,0	2	1,167	0,70
chr17	35080175	35080378	chr17:35080175-35080378;FANTOM	16	.	35080279	35080280	0,0,0	2	11,4	0,199
chr17	35083544	35083667	chr17:35083544-35083667;NETCAGE	2	.	35083605	35083606	0,0,0	2	1,1	0,122
chr17	35090475	35090487	chr17:35090475-35090487;FANTOM	2	.	35090480	35090481	0,0,0	2	1,1	0,11
chr17	35096839	35097179	chr17:35096839-35097179;NETCAGE	11	.	35096973	35096974	0,0,0	2	82,152	0,188
chr17	35098121	35098325	chr17:35098121-35098325;FANTOM	32	.	35098248	35098249	0,0,0	2	56,4	0,200
chr17	35101669	35102057	chr17:35101669-35102057;FANTOM	3	.	35101893	35101894	0,0,0	2	63,1	0,387
chr17	35102711	35103023	chr17:35102711-35103023;FANTOM	7	.	35102866	35102867	0,0,0	2	1,1	0,311
chr17	35140382	35140510	chr17:35140382-35140510;FANTOM	2	.	35140483	35140484	0,0,0	2	77,1	0,127
chr17	35158783	35158893	chr17:35158783-35158893;NETCAGE	2	.	35158837	35158838	0,0,0	2	1,1	0,109
chr17	35184582	35184983	chr17:35184582-35184983;FANTOM	289	.	35184769	35184770	0,0,0	2	106,132	0,269
chr17	35185378	35185600	chr17:35185378-35185600;FANTOM	465	.	35185469	35185470	0,0,0	2	50,88	0,134
chr17	35188126	35188451	chr17:35188126-35188451;FANTOM	1237	.	35188291	35188292	0,0,0	2	138,132	0,193
chr17	35188514	35189000	chr17:35188514-35189000;NETCAGE	49	.	35188812	35188813	0,0,0	2	275,164	0,322
chr17	35207446	35207777	chr17:35207446-35207777;FANTOM	3	.	35207638	35207639	0,0,0	2	56,1	0,330
chr17	35241811	35241962	chr17:35241811-35241962;FANTOM	2	.	35241901	35241902	0,0,0	2	31,1	0,150
chr17	35326252	35326422	chr17:35326252-35326422;FANTOM	7	.	35326367	35326368	0,0,0	2	62,1	0,169
chr17	35327197	35327544	chr17:35327197-35327544;FANTOM	2	.	35327497	35327498	0,0,0	2	255,1	0,346
chr17	35329883	35330316	chr17:35329883-35330316;FANTOM	2	.	35330157	35330158	0,0,0	2	197,80	0,353
chr17	35334048	35334401	chr17:35334048-35334401;FANTOM	2	.	35334339	35334340	0,0,0	2	263,33	0,320
chr17	35335284	35335398	chr17:35335284-35335398;FANTOM	7	.	35335341	35335342	0,0,0	2	6,4	0,110
chr17	35339506	35339877	chr17:35339506-35339877;FANTOM	18	.	35339571	35339572	0,0,0	2	21,260	0,111
chr17	35345168	35345539	chr17:35345168-35345539;FANTOM	4	.	35345332	35345333	0,0,0	2	72,113	0,258
chr17	35346855	35347440	chr17:35346855-35347440;FANTOM	46	.	35347333	35347334	0,0,0	2	412,40	0,545
chr17	35352144	35352401	chr17:35352144-35352401;FANTOM	2	.	35352272	35352273	0,0,0	2	1,1	0,256
chr17	35355595	35356001	chr17:35355595-35356001;FANTOM	13	.	35355646	35355647	0,0,0	2	2,304	0,102
chr17	35359275	35359527	chr17:35359275-35359527;FANTOM	24	.	35359365	35359366	0,0,0	2	76,146	0,106
chr17	35362775	35362783	chr17:35362775-35362783;FANTOM	4	.	35362778	35362779	0,0,0	2	1,2	0,6
chr17	35363678	35363987	chr17:35363678-35363987;FANTOM	9	.	35363807	35363808	0,0,0	2	61,111	0,198
chr17	35392352	35392723	chr17:35392352-35392723;FANTOM	2	.	35392535	35392536	0,0,0	2	1,4	0,367
chr17	35394192	35394612	chr17:35394192-35394612;FANTOM	7	.	35394543	35394544	0,0,0	2	330,46	0,374
chr17	35396165	35396304	chr17:35396165-35396304;FANTOM	22	.	35396226	35396227	0,0,0	2	3,19	0,120
chr17	35563053	35563366	chr17:35563053-35563366;NETCAGE	2	.	35563161	35563162	0,0,0	2	1,97	0,216
chr17	35625784	35625915	chr17:35625784-35625915;FANTOM	4	.	35625848	35625849	0,0,0	2	2,4	0,127
chr17	35639087	35639411	chr17:35639087-35639411;FANTOM	5	.	35639235	35639236	0,0,0	2	9,35	0,289
chr17	35639816	35639941	chr17:35639816-35639941;FANTOM	7	.	35639875	35639876	0,0,0	2	7,13	0,112
chr17	35640807	35641206	chr17:35640807-35641206;FANTOM	37	.	35640939	35640940	0,0,0	2	87,220	0,179
chr17	35641765	35642299	chr17:35641765-35642299;FANTOM	7	.	35642079	35642080	0,0,0	2	214,118	0,416
chr17	35680600	35680616	chr17:35680600-35680616;FANTOM	2	.	35680609	35680610	0,0,0	2	5,1	0,15
chr17	35727473	35727880	chr17:35727473-35727880;FANTOM	13	.	35727619	35727620	0,0,0	2	9,122	0,285
chr17	35730844	35731077	chr17:35730844-35731077;FANTOM	6	.	35730918	35730919	0,0,0	2	4,87	0,146
chr17	35778720	35778796	chr17:35778720-35778796;FANTOM	5	.	35778747	35778748	0,0,0	2	2,23	0,53
chr17	35790396	35790786	chr17:35790396-35790786;FANTOM	2	.	35790590	35790591	0,0,0	2	1,2	0,388
chr17	35824462	35824820	chr17:35824462-35824820;NETCAGE	2	.	35824658	35824659	0,0,0	2	37,1	0,357
chr17	35884693	35885001	chr17:35884693-35885001;FANTOM	3	.	35884846	35884847	0,0,0	2	1,1	0,307
chr17	35887230	35887305	chr17:35887230-35887305;FANTOM	2	.	35887267	35887268	0,0,0	2	1,1	0,74
chr17	35908703	35908796	chr17:35908703-35908796;FANTOM	2	.	35908742	35908743	0,0,0	2	1,15	0,78
chr17	35919906	35920047	chr17:35919906-35920047;FANTOM	2	.	35920016	35920017	0,0,0	2	82,1	0,140
chr17	35945007	35945335	chr17:35945007-35945335;FANTOM	8	.	35945124	35945125	0,0,0	2	1,93	0,235
chr17	35946441	35946874	chr17:35946441-35946874;FANTOM	2	.	35946635	35946636	0,0,0	2	30,74	0,359
chr17	35949700	35949962	chr17:35949700-35949962;FANTOM	7	.	35949805	35949806	0,0,0	2	79,129	0,133
chr17	35950084	35951215	chr17:35950084-35951215;FANTOM	34	.	35950357	35950358	0,0,0	2	233,817	0,314
chr17	35951724	35952015	chr17:35951724-35952015;FANTOM	19	.	35951836	35951837	0,0,0	2	4,70	0,221
chr17	35952813	35953086	chr17:35952813-35953086;FANTOM	2	.	35952941	35952942	0,0,0	2	1,17	0,256
chr17	35979141	35979485	chr17:35979141-35979485;FANTOM	4	.	35979335	35979336	0,0,0	2	47,1	0,343
chr17	36006281	36006779	chr17:36006281-36006779;FANTOM	132	.	36006599	36006600	0,0,0	2	306,167	0,331
chr17	36007205	36007512	chr17:36007205-36007512;FANTOM	124	.	36007308	36007309	0,0,0	2	94,194	0,113
chr17	36007717	36007915	chr17:36007717-36007915;FANTOM	29	.	36007747	36007748	0,0,0	2	6,143	0,55
chr17	36030687	36031053	chr17:36030687-36031053;NETCAGE	2	.	36030822	36030823	0,0,0	2	25,119	0,247
chr17	36033236	36033676	chr17:36033236-36033676;NETCAGE	11	.	36033520	36033521	0,0,0	2	180,51	0,389
chr17	36040434	36040781	chr17:36040434-36040781;NETCAGE	3	.	36040616	36040617	0,0,0	2	19,1	0,346
chr17	36111960	36112142	chr17:36111960-36112142;NETCAGE	2	.	36112049	36112050	0,0,0	2	1,4	0,178
chr17	36113769	36114079	chr17:36113769-36114079;FANTOM	2	.	36113984	36113985	0,0,0	2	122,1	0,309
chr17	36138533	36138885	chr17:36138533-36138885;FANTOM	18	.	36138855	36138856	0,0,0	2	299,5	0,347
chr17	36140790	36142282	chr17:36140790-36142282;FANTOM	5	.	36142212	36142213	0,0,0	2	1355,2	0,1490
chr17	36160670	36160816	chr17:36160670-36160816;FANTOM	8	.	36160704	36160705	0,0,0	2	1,77	0,69
chr17	36162657	36163248	chr17:36162657-36163248;FANTOM	5	.	36162998	36162999	0,0,0	2	332,240	0,351
chr17	36219486	36219884	chr17:36219486-36219884;NETCAGE	5	.	36219808	36219809	0,0,0	2	310,63	0,335
chr17	36374490	36374625	chr17:36374490-36374625;FANTOM	4	.	36374551	36374552	0,0,0	2	1,13	0,122
chr17	36410050	36410382	chr17:36410050-36410382;FANTOM	6	.	36410236	36410237	0,0,0	2	43,1	0,331
chr17	36452491	36452625	chr17:36452491-36452625;FANTOM	62	.	36452569	36452570	0,0,0	2	44,20	0,114
chr17	36937360	36937376	chr17:36937360-36937376;FANTOM	2	.	36937367	36937368	0,0,0	2	1,1	0,15
chr17	37030973	37031453	chr17:37030973-37031453;FANTOM	17	.	37031299	37031300	0,0,0	2	287,113	0,367
chr17	37034029	37034336	chr17:37034029-37034336;FANTOM	44	.	37034193	37034194	0,0,0	2	67,45	0,262
chr17	37066779	37067237	chr17:37066779-37067237;FANTOM	2	.	37066930	37066931	0,0,0	2	140,294	0,164
chr17	37081349	37081713	chr17:37081349-37081713;NETCAGE	4	.	37081585	37081586	0,0,0	2	111,1	0,363
chr17	37109734	37110054	chr17:37109734-37110054;FANTOM	18	.	37109988	37109989	0,0,0	2	204,15	0,305
chr17	37110125	37110579	chr17:37110125-37110579;FANTOM	68	.	37110373	37110374	0,0,0	2	93,49	0,405
chr17	37130864	37131327	chr17:37130864-37131327;FANTOM	26	.	37131041	37131042	0,0,0	2	141,249	0,214
chr17	37132437	37132770	chr17:37132437-37132770;FANTOM	28	.	37132564	37132565	0,0,0	2	35,112	0,221
chr17	37135494	37135709	chr17:37135494-37135709;FANTOM	16	.	37135632	37135633	0,0,0	2	110,48	0,167
chr17	37136832	37136966	chr17:37136832-37136966;FANTOM	2	.	37136835	37136836	0,0,0	2	1,128	0,6
chr17	37165550	37166015	chr17:37165550-37166015;FANTOM	35	.	37165718	37165719	0,0,0	2	89,217	0,248
chr17	37170877	37171002	chr17:37170877-37171002;FANTOM	17	.	37170949	37170950	0,0,0	2	41,20	0,105
chr17	37190048	37190449	chr17:37190048-37190449;FANTOM	5	.	37190063	37190064	0,0,0	2	1,370	0,31
chr17	37215717	37215916	chr17:37215717-37215916;FANTOM	3	.	37215820	37215821	0,0,0	2	9,1	0,198
chr17	37216473	37216762	chr17:37216473-37216762;FANTOM	8	.	37216751	37216752	0,0,0	2	272,4	0,285
chr17	37219825	37219855	chr17:37219825-37219855;FANTOM	2	.	37219839	37219840	0,0,0	2	1,2	0,28
chr17	37329981	37330233	chr17:37329981-37330233;FANTOM	2	.	37330033	37330034	0,0,0	2	1,148	0,104
chr17	37503932	37503977	chr17:37503932-37503977;FANTOM	9	.	37503952	37503953	0,0,0	2	1,4	0,41
chr17	37605673	37605938	chr17:37605673-37605938;FANTOM	2	.	37605854	37605855	0,0,0	2	100,1	0,264
chr17	37631169	37631505	chr17:37631169-37631505;FANTOM	2	.	37631389	37631390	0,0,0	2	106,1	0,335
chr17	37658651	37658746	chr17:37658651-37658746;FANTOM	2	.	37658698	37658699	0,0,0	2	1,1	0,94
chr17	37663699	37663888	chr17:37663699-37663888;FANTOM	4	.	37663758	37663759	0,0,0	2	2,72	0,117
chr17	37664546	37664738	chr17:37664546-37664738;FANTOM	14	.	37664647	37664648	0,0,0	2	26,15	0,177
chr17	37696277	37696461	chr17:37696277-37696461;FANTOM	7	.	37696368	37696369	0,0,0	2	1,1	0,183
chr17	37895231	37895297	chr17:37895231-37895297;FANTOM	2	.	37895263	37895264	0,0,0	2	1,1	0,65
chr17	41096409	41096810	chr17:41096409-41096810;NETCAGE	2	.	41096609	41096610	0,0,0	2	1,1	0,400
chr17	42263873	42264040	chr17:42263873-42264040;FANTOM	2	.	42264012	42264013	0,0,0	2	114,1	0,166
chr17	42336793	42337177	chr17:42336793-42337177;FANTOM	2	.	42337131	42337132	0,0,0	2	295,1	0,383
chr17	42434137	42434504	chr17:42434137-42434504;FANTOM	3	.	42434320	42434321	0,0,0	2	2,1	0,366
chr17	42497188	42497257	chr17:42497188-42497257;FANTOM	2	.	42497222	42497223	0,0,0	2	1,1	0,68
chr17	42539593	42539636	chr17:42539593-42539636;NETCAGE	2	.	42539614	42539615	0,0,0	2	1,1	0,42
chr17	42830431	42830637	chr17:42830431-42830637;NETCAGE	2	.	42830533	42830534	0,0,0	2	1,1	0,205
chr17	42958004	42958408	chr17:42958004-42958408;NETCAGE	10	.	42958267	42958268	0,0,0	2	183,60	0,344
chr17	42959871	42960167	chr17:42959871-42960167;FANTOM	2	.	42960120	42960121	0,0,0	2	204,1	0,295
chr17	43022119	43022176	chr17:43022119-43022176;FANTOM	8	.	43022147	43022148	0,0,0	2	2,1	0,56
chr17	43046213	43046499	chr17:43046213-43046499;FANTOM	9	.	43046413	43046414	0,0,0	2	135,20	0,266
chr17	43046697	43046912	chr17:43046697-43046912;FANTOM	5	.	43046801	43046802	0,0,0	2	1,6	0,209
chr17	43071190	43071366	chr17:43071190-43071366;FANTOM	2	.	43071277	43071278	0,0,0	2	1,1	0,175
chr17	43076559	43076819	chr17:43076559-43076819;FANTOM	6	.	43076622	43076623	0,0,0	2	17,149	0,111
chr17	43155010	43155293	chr17:43155010-43155293;NETCAGE	2	.	43155151	43155152	0,0,0	2	1,1	0,282
chr17	43158153	43158287	chr17:43158153-43158287;FANTOM	2	.	43158219	43158220	0,0,0	2	1,1	0,133
chr17	43205914	43206200	chr17:43205914-43206200;NETCAGE	3	.	43206197	43206198	0,0,0	2	283,1	0,285
chr17	43206922	43207078	chr17:43206922-43207078;NETCAGE	2	.	43206999	43207000	0,0,0	2	1,1	0,155
chr17	43211702	43212101	chr17:43211702-43212101;NETCAGE	2	.	43211866	43211867	0,0,0	2	1,70	0,329
chr17	43214866	43215167	chr17:43214866-43215167;NETCAGE	3	.	43214989	43214990	0,0,0	2	1,54	0,247
chr17	43247169	43247398	chr17:43247169-43247398;NETCAGE	2	.	43247283	43247284	0,0,0	2	1,1	0,228
chr17	43250662	43250847	chr17:43250662-43250847;NETCAGE	36	.	43250734	43250735	0,0,0	2	22,61	0,124
chr17	43256478	43256872	chr17:43256478-43256872;NETCAGE	2	.	43256674	43256675	0,0,0	2	1,1	0,393
chr17	43303113	43303239	chr17:43303113-43303239;NETCAGE	7	.	43303178	43303179	0,0,0	2	6,1	0,125
chr17	43363168	43363411	chr17:43363168-43363411;NETCAGE	2	.	43363246	43363247	0,0,0	2	1,86	0,157
chr17	43412243	43412449	chr17:43412243-43412449;FANTOM	2	.	43412325	43412326	0,0,0	2	1,41	0,165
chr17	43497556	43497793	chr17:43497556-43497793;FANTOM	14	.	43497731	43497732	0,0,0	2	129,14	0,223
chr17	43497983	43498495	chr17:43497983-43498495;FANTOM	12	.	43498330	43498331	0,0,0	2	322,139	0,373
chr17	43502389	43502687	chr17:43502389-43502687;FANTOM	2	.	43502517	43502518	0,0,0	2	37,78	0,220
chr17	43505342	43505592	chr17:43505342-43505592;FANTOM	2	.	43505466	43505467	0,0,0	2	1,1	0,249
chr17	43511102	43511411	chr17:43511102-43511411;FANTOM	5	.	43511257	43511258	0,0,0	2	44,41	0,268
chr17	43513660	43513736	chr17:43513660-43513736;FANTOM	2	.	43513697	43513698	0,0,0	2	1,1	0,75
chr17	43528720	43529003	chr17:43528720-43529003;FANTOM	8	.	43528871	43528872	0,0,0	2	22,1	0,282
chr17	43536755	43537021	chr17:43536755-43537021;FANTOM	4	.	43536893	43536894	0,0,0	2	24,13	0,253
chr17	43537462	43537797	chr17:43537462-43537797;FANTOM	9	.	43537490	43537491	0,0,0	2	11,288	0,47
chr17	43543440	43543753	chr17:43543440-43543753;NETCAGE	2	.	43543506	43543507	0,0,0	2	1,181	0,132
chr17	43546397	43546639	chr17:43546397-43546639;FANTOM	2	.	43546399	43546400	0,0,0	2	1,238	0,4
chr17	43550099	43550307	chr17:43550099-43550307;NETCAGE	3	.	43550206	43550207	0,0,0	2	8,1	0,207
chr17	43557420	43557800	chr17:43557420-43557800;FANTOM	6	.	43557554	43557555	0,0,0	2	4,114	0,266
chr17	43624789	43625136	chr17:43624789-43625136;NETCAGE	6	.	43625114	43625115	0,0,0	2	317,12	0,335
chr17	43633316	43633384	chr17:43633316-43633384;FANTOM	2	.	43633349	43633350	0,0,0	2	1,1	0,67
chr17	43637260	43637767	chr17:43637260-43637767;NETCAGE	10	.	43637537	43637538	0,0,0	2	171,122	0,385
chr17	43638541	43638864	chr17:43638541-43638864;NETCAGE	15	.	43638640	43638641	0,0,0	2	36,160	0,163
chr17	43677106	43677337	chr17:43677106-43677337;FANTOM	3	.	43677307	43677308	0,0,0	2	173,1	0,230
chr17	43690889	43691125	chr17:43690889-43691125;FANTOM	2	.	43691000	43691001	0,0,0	2	1,13	0,223
chr17	43694114	43694431	chr17:43694114-43694431;FANTOM	23	.	43694321	43694322	0,0,0	2	194,95	0,222
chr17	43694740	43695114	chr17:43694740-43695114;FANTOM	15	.	43695015	43695016	0,0,0	2	240,62	0,312
chr17	43706389	43706708	chr17:43706389-43706708;NETCAGE	2	.	43706437	43706438	0,0,0	2	1,223	0,96
chr17	43706846	43707894	chr17:43706846-43707894;FANTOM	16	.	43707645	43707646	0,0,0	2	796,244	0,804
chr17	43708800	43709519	chr17:43708800-43709519;FANTOM	24	.	43709385	43709386	0,0,0	2	584,131	0,588
chr17	43710604	43711101	chr17:43710604-43711101;FANTOM	24	.	43710747	43710748	0,0,0	2	141,351	0,146
chr17	43713376	43713788	chr17:43713376-43713788;FANTOM	2	.	43713437	43713438	0,0,0	2	1,289	0,123
chr17	43717197	43717574	chr17:43717197-43717574;FANTOM	8	.	43717382	43717383	0,0,0	2	4,9	0,368
chr17	43717620	43717805	chr17:43717620-43717805;FANTOM	11	.	43717665	43717666	0,0,0	2	6,99	0,86
chr17	43718032	43718325	chr17:43718032-43718325;FANTOM	2	.	43718250	43718251	0,0,0	2	145,1	0,292
chr17	43881507	43881850	chr17:43881507-43881850;FANTOM	4	.	43881695	43881696	0,0,0	2	37,2	0,341
chr17	43895754	43896003	chr17:43895754-43896003;FANTOM	2	.	43895878	43895879	0,0,0	2	1,1	0,248
chr17	43953388	43953762	chr17:43953388-43953762;FANTOM	2	.	43953597	43953598	0,0,0	2	46,1	0,373
chr17	43961515	43961752	chr17:43961515-43961752;NETCAGE	2	.	43961633	43961634	0,0,0	2	1,1	0,236
chr17	44013287	44013685	chr17:44013287-44013685;NETCAGE	2	.	44013477	44013478	0,0,0	2	1,17	0,381
chr17	44046269	44046668	chr17:44046269-44046668;NETCAGE	2	.	44046468	44046469	0,0,0	2	1,1	0,398
chr17	44164891	44165182	chr17:44164891-44165182;NETCAGE	2	.	44165036	44165037	0,0,0	2	1,1	0,290
chr17	44285315	44285780	chr17:44285315-44285780;FANTOM	6	.	44285578	44285579	0,0,0	2	224,162	0,303
chr17	44288859	44289247	chr17:44288859-44289247;FANTOM	2	.	44288967	44288968	0,0,0	2	1,172	0,216
chr17	44298429	44298730	chr17:44298429-44298730;NETCAGE	3	.	44298579	44298580	0,0,0	2	1,1	0,300
chr17	44326714	44327166	chr17:44326714-44327166;FANTOM	43	.	44326865	44326866	0,0,0	2	133,282	0,170
chr17	44334502	44334890	chr17:44334502-44334890;NETCAGE	2	.	44334537	44334538	0,0,0	2	1,317	0,71
chr17	44362515	44362879	chr17:44362515-44362879;NETCAGE	2	.	44362696	44362697	0,0,0	2	1,1	0,363
chr17	44367131	44367480	chr17:44367131-44367480;FANTOM	6	.	44367263	44367264	0,0,0	2	91,175	0,174
chr17	44376205	44376307	chr17:44376205-44376307;FANTOM	22	.	44376251	44376252	0,0,0	2	4,12	0,90
chr17	44376569	44376789	chr17:44376569-44376789;FANTOM	2	.	44376623	44376624	0,0,0	2	1,112	0,108
chr17	44464452	44464526	chr17:44464452-44464526;FANTOM	2	.	44464517	44464518	0,0,0	2	59,1	0,73
chr17	44726089	44726447	chr17:44726089-44726447;FANTOM	2	.	44726267	44726268	0,0,0	2	1,1	0,357
chr17	44728684	44728912	chr17:44728684-44728912;FANTOM	2	.	44728797	44728798	0,0,0	2	1,1	0,227
chr17	44737285	44737569	chr17:44737285-44737569;FANTOM	2	.	44737426	44737427	0,0,0	2	1,1	0,283
chr17	44750832	44751206	chr17:44750832-44751206;FANTOM	2	.	44751157	44751158	0,0,0	2	278,1	0,373
chr17	44753834	44753973	chr17:44753834-44753973;FANTOM	2	.	44753906	44753907	0,0,0	2	8,1	0,138
chr17	44760239	44760413	chr17:44760239-44760413;FANTOM	2	.	44760325	44760326	0,0,0	2	1,1	0,173
chr17	44801928	44802061	chr17:44801928-44802061;FANTOM	2	.	44801994	44801995	0,0,0	2	1,1	0,132
chr17	44832990	44833331	chr17:44832990-44833331;FANTOM	2	.	44833271	44833272	0,0,0	2	235,13	0,328
chr17	44839078	44839668	chr17:44839078-44839668;FANTOM	18	.	44839176	44839177	0,0,0	2	22,415	0,175
chr17	44839925	44840152	chr17:44839925-44840152;FANTOM	15	.	44840025	44840026	0,0,0	2	34,59	0,168
chr17	44855108	44855262	chr17:44855108-44855262;FANTOM	9	.	44855197	44855198	0,0,0	2	32,7	0,147
chr17	44870750	44871096	chr17:44870750-44871096;NETCAGE	2	.	44870810	44870811	0,0,0	2	1,226	0,120
chr17	44874970	44875348	chr17:44874970-44875348;FANTOM	59	.	44875141	44875142	0,0,0	2	110,145	0,233
chr17	44876948	44877210	chr17:44876948-44877210;NETCAGE	2	.	44877078	44877079	0,0,0	2	1,1	0,261
chr17	44907940	44908206	chr17:44907940-44908206;FANTOM	2	.	44908072	44908073	0,0,0	2	1,1	0,265
chr17	44938602	44938865	chr17:44938602-44938865;FANTOM	10	.	44938782	44938783	0,0,0	2	121,23	0,240
chr17	44947537	44947906	chr17:44947537-44947906;FANTOM	3	.	44947721	44947722	0,0,0	2	1,1	0,368
chr17	44958752	44958780	chr17:44958752-44958780;NETCAGE	3	.	44958775	44958776	0,0,0	2	20,1	0,27
chr17	44960447	44960774	chr17:44960447-44960774;NETCAGE	2	.	44960610	44960611	0,0,0	2	1,1	0,326
chr17	45157638	45157729	chr17:45157638-45157729;FANTOM	3	.	45157705	45157706	0,0,0	2	46,1	0,90
chr17	45169137	45169207	chr17:45169137-45169207;FANTOM	2	.	45169171	45169172	0,0,0	2	1,1	0,69
chr17	45170498	45170874	chr17:45170498-45170874;FANTOM	2	.	45170757	45170758	0,0,0	2	145,1	0,375
chr17	45366906	45367292	chr17:45366906-45367292;FANTOM	2	.	45367098	45367099	0,0,0	2	1,1	0,385
chr17	45395003	45395224	chr17:45395003-45395224;FANTOM	2	.	45395108	45395109	0,0,0	2	1,11	0,210
chr17	45431328	45431573	chr17:45431328-45431573;FANTOM	2	.	45431422	45431423	0,0,0	2	1,57	0,188
chr17	45435303	45435682	chr17:45435303-45435682;FANTOM	7	.	45435414	45435415	0,0,0	2	104,259	0,120
chr17	45531595	45531840	chr17:45531595-45531840;FANTOM	2	.	45531716	45531717	0,0,0	2	1,3	0,242
chr17	45587141	45587219	chr17:45587141-45587219;NETCAGE	2	.	45587179	45587180	0,0,0	2	1,1	0,77
chr17	45587767	45588096	chr17:45587767-45588096;NETCAGE	2	.	45587931	45587932	0,0,0	2	1,1	0,328
chr17	45590466	45590733	chr17:45590466-45590733;FANTOM	2	.	45590613	45590614	0,0,0	2	30,1	0,266
chr17	45595217	45596856	chr17:45595217-45596856;FANTOM	98	.	45596076	45596077	0,0,0	2	740,659	0,980
chr17	45603337	45603570	chr17:45603337-45603570;NETCAGE	2	.	45603353	45603354	0,0,0	2	1,200	0,33
chr17	45611222	45611242	chr17:45611222-45611242;FANTOM	3	.	45611233	45611234	0,0,0	2	5,1	0,19
chr17	45626036	45626278	chr17:45626036-45626278;FANTOM	2	.	45626098	45626099	0,0,0	2	1,118	0,124
chr17	45663554	45663748	chr17:45663554-45663748;NETCAGE	7	.	45663636	45663637	0,0,0	2	7,35	0,159
chr17	45675654	45675910	chr17:45675654-45675910;NETCAGE	2	.	45675818	45675819	0,0,0	2	83,9	0,247
chr17	45684815	45685110	chr17:45684815-45685110;NETCAGE	2	.	45684991	45684992	0,0,0	2	60,1	0,294
chr17	45710767	45711036	chr17:45710767-45711036;FANTOM	163	.	45710879	45710880	0,0,0	2	77,120	0,149
chr17	45711109	45711352	chr17:45711109-45711352;FANTOM	140	.	45711267	45711268	0,0,0	2	123,48	0,195
chr17	45711441	45711745	chr17:45711441-45711745;NETCAGE	2	.	45711681	45711682	0,0,0	2	179,1	0,303
chr17	45721154	45721454	chr17:45721154-45721454;FANTOM	6	.	45721240	45721241	0,0,0	2	9,135	0,165
chr17	45747074	45747314	chr17:45747074-45747314;FANTOM	14	.	45747171	45747172	0,0,0	2	90,135	0,105
chr17	45749974	45750415	chr17:45749974-45750415;FANTOM	10	.	45750077	45750078	0,0,0	2	48,281	0,160
chr17	45756012	45756185	chr17:45756012-45756185;FANTOM	38	.	45756073	45756074	0,0,0	2	6,55	0,118
chr17	45756875	45757439	chr17:45756875-45757439;FANTOM	75	.	45757023	45757024	0,0,0	2	107,374	0,190
chr17	45758480	45758580	chr17:45758480-45758580;FANTOM	2	.	45758530	45758531	0,0,0	2	3,1	0,99
chr17	45772886	45773024	chr17:45772886-45773024;NETCAGE	3	.	45772971	45772972	0,0,0	2	35,1	0,137
chr17	45821936	45821991	chr17:45821936-45821991;FANTOM	2	.	45821963	45821964	0,0,0	2	1,1	0,54
chr17	45837507	45837690	chr17:45837507-45837690;FANTOM	2	.	45837598	45837599	0,0,0	2	1,1	0,182
chr17	45862311	45862458	chr17:45862311-45862458;FANTOM	35	.	45862390	45862391	0,0,0	2	55,42	0,105
chr17	45872117	45872637	chr17:45872117-45872637;FANTOM	12	.	45872416	45872417	0,0,0	2	274,195	0,325
chr17	45873501	45873930	chr17:45873501-45873930;FANTOM	77	.	45873835	45873836	0,0,0	2	278,37	0,392
chr17	45874169	45874506	chr17:45874169-45874506;FANTOM	26	.	45874318	45874319	0,0,0	2	110,148	0,189
chr17	45875672	45875945	chr17:45875672-45875945;FANTOM	2	.	45875683	45875684	0,0,0	2	1,250	0,23
chr17	45879909	45880058	chr17:45879909-45880058;FANTOM	2	.	45879983	45879984	0,0,0	2	1,1	0,148
chr17	45883688	45884185	chr17:45883688-45884185;FANTOM	97	.	45883901	45883902	0,0,0	2	135,205	0,292
chr17	45889081	45889346	chr17:45889081-45889346;FANTOM	2	.	45889123	45889124	0,0,0	2	1,180	0,85
chr17	45889568	45890060	chr17:45889568-45890060;FANTOM	73	.	45889845	45889846	0,0,0	2	234,170	0,322
chr17	45894814	45895269	chr17:45894814-45895269;FANTOM	67	.	45895052	45895053	0,0,0	2	94,71	0,384
chr17	45895718	45896058	chr17:45895718-45896058;FANTOM	13	.	45895905	45895906	0,0,0	2	39,4	0,336
chr17	45909653	45909932	chr17:45909653-45909932;FANTOM	2	.	45909792	45909793	0,0,0	2	1,1	0,278
chr17	45914206	45914566	chr17:45914206-45914566;FANTOM	3	.	45914353	45914354	0,0,0	2	1,66	0,294
chr17	45987115	45987323	chr17:45987115-45987323;FANTOM	4	.	45987194	45987195	0,0,0	2	2,51	0,157
chr17	45992689	45992851	chr17:45992689-45992851;FANTOM	2	.	45992758	45992759	0,0,0	2	32,54	0,108
chr17	46006651	46006892	chr17:46006651-46006892;NETCAGE	2	.	46006771	46006772	0,0,0	2	1,1	0,240
chr17	46021131	46021533	chr17:46021131-46021533;FANTOM	11	.	46021329	46021330	0,0,0	2	1,6	0,396
chr17	46099389	46099671	chr17:46099389-46099671;FANTOM	24	.	46099531	46099532	0,0,0	2	8,5	0,277
chr17	46131405	46131734	chr17:46131405-46131734;FANTOM	5	.	46131615	46131616	0,0,0	2	94,1	0,328
chr17	46142380	46142708	chr17:46142380-46142708;FANTOM	2	.	46142533	46142534	0,0,0	2	1,22	0,306
chr17	46162819	46163174	chr17:46162819-46163174;NETCAGE	3	.	46163075	46163076	0,0,0	2	199,40	0,315
chr17	46166908	46167351	chr17:46166908-46167351;FANTOM	44	.	46167102	46167103	0,0,0	2	88,142	0,301
chr17	46177631	46177917	chr17:46177631-46177917;NETCAGE	2	.	46177633	46177634	0,0,0	2	1,282	0,4
chr17	46182748	46182947	chr17:46182748-46182947;FANTOM	8	.	46182849	46182850	0,0,0	2	6,1	0,198
chr17	46191567	46191661	chr17:46191567-46191661;FANTOM	3	.	46191613	46191614	0,0,0	2	1,1	0,93
chr17	46207147	46207344	chr17:46207147-46207344;FANTOM	2	.	46207280	46207281	0,0,0	2	71,1	0,196
chr17	46210659	46211182	chr17:46210659-46211182;FANTOM	3	.	46210959	46210960	0,0,0	2	163,84	0,439
chr17	46214348	46214673	chr17:46214348-46214673;FANTOM	8	.	46214518	46214519	0,0,0	2	18,1	0,324
chr17	46281754	46281776	chr17:46281754-46281776;FANTOM	6	.	46281765	46281766	0,0,0	2	2,1	0,21
chr17	46293735	46293844	chr17:46293735-46293844;FANTOM	19	.	46293787	46293788	0,0,0	2	2,5	0,104
chr17	46296003	46296241	chr17:46296003-46296241;FANTOM	7	.	46296072	46296073	0,0,0	2	44,143	0,95
chr17	46405065	46405267	chr17:46405065-46405267;FANTOM	11	.	46405115	46405116	0,0,0	2	3,103	0,99
chr17	46407009	46407386	chr17:46407009-46407386;FANTOM	52	.	46407315	46407316	0,0,0	2	242,5	0,372
chr17	46488139	46488191	chr17:46488139-46488191;NETCAGE	3	.	46488173	46488174	0,0,0	2	18,1	0,51
chr17	46490552	46490858	chr17:46490552-46490858;NETCAGE	2	.	46490667	46490668	0,0,0	2	14,88	0,218
chr17	46515597	46515777	chr17:46515597-46515777;FANTOM	2	.	46515686	46515687	0,0,0	2	1,1	0,179
chr17	46521645	46521926	chr17:46521645-46521926;NETCAGE	2	.	46521785	46521786	0,0,0	2	1,1	0,280
chr17	46589732	46589968	chr17:46589732-46589968;FANTOM	6	.	46589913	46589914	0,0,0	2	164,36	0,200
chr17	46593523	46593727	chr17:46593523-46593727;FANTOM	2	.	46593618	46593619	0,0,0	2	1,13	0,191
chr17	46611311	46611730	chr17:46611311-46611730;NETCAGE	8	.	46611569	46611570	0,0,0	2	117,19	0,400
chr17	46612770	46612956	chr17:46612770-46612956;NETCAGE	2	.	46612862	46612863	0,0,0	2	1,1	0,185
chr17	46620264	46620675	chr17:46620264-46620675;NETCAGE	28	.	46620643	46620644	0,0,0	2	376,27	0,384
chr17	46623425	46623816	chr17:46623425-46623816;NETCAGE	4	.	46623531	46623532	0,0,0	2	4,181	0,210
chr17	46665992	46666377	chr17:46665992-46666377;FANTOM	2	.	46666242	46666243	0,0,0	2	117,1	0,384
chr17	46689777	46690101	chr17:46689777-46690101;FANTOM	55	.	46689871	46689872	0,0,0	2	86,220	0,104
chr17	46707722	46708092	chr17:46707722-46708092;FANTOM	6	.	46707902	46707903	0,0,0	2	1,9	0,361
chr17	46746177	46746892	chr17:46746177-46746892;FANTOM	17	.	46746825	46746826	0,0,0	2	618,35	0,680
chr17	46747135	46747226	chr17:46747135-46747226;FANTOM	4	.	46747186	46747187	0,0,0	2	14,1	0,90
chr17	46765036	46765395	chr17:46765036-46765395;FANTOM	2	.	46765215	46765216	0,0,0	2	1,1	0,358
chr17	46840918	46841296	chr17:46840918-46841296;NETCAGE	2	.	46841106	46841107	0,0,0	2	1,1	0,377
chr17	46842470	46842872	chr17:46842470-46842872;FANTOM	2	.	46842670	46842671	0,0,0	2	1,2	0,400
chr17	46844238	46844322	chr17:46844238-46844322;FANTOM	3	.	46844241	46844242	0,0,0	2	1,77	0,7
chr17	46864959	46865311	chr17:46864959-46865311;FANTOM	5	.	46865204	46865205	0,0,0	2	219,79	0,273
chr17	46901679	46901713	chr17:46901679-46901713;FANTOM	5	.	46901697	46901698	0,0,0	2	4,1	0,33
chr17	46948008	46948206	chr17:46948008-46948206;FANTOM	2	.	46948106	46948107	0,0,0	2	1,1	0,197
chr17	46966049	46966148	chr17:46966049-46966148;FANTOM	4	.	46966083	46966084	0,0,0	2	1,31	0,68
chr17	46970286	46970810	chr17:46970286-46970810;FANTOM	2	.	46970605	46970606	0,0,0	2	239,124	0,400
chr17	46981000	46981378	chr17:46981000-46981378;NETCAGE	2	.	46981225	46981226	0,0,0	2	74,1	0,377
chr17	46993874	46994956	chr17:46993874-46994956;FANTOM	38	.	46994724	46994725	0,0,0	2	848,228	0,854
chr17	46994993	46995259	chr17:46994993-46995259;FANTOM	7	.	46995162	46995163	0,0,0	2	75,1	0,265
chr17	47003817	47003976	chr17:47003817-47003976;FANTOM	6	.	47003896	47003897	0,0,0	2	1,1	0,158
chr17	47007834	47008446	chr17:47007834-47008446;NETCAGE	2	.	47008390	47008391	0,0,0	2	502,1	0,611
chr17	47011186	47011378	chr17:47011186-47011378;FANTOM	2	.	47011272	47011273	0,0,0	2	1,20	0,172
chr17	47016817	47017164	chr17:47016817-47017164;FANTOM	10	.	47016938	47016939	0,0,0	2	75,178	0,169
chr17	47049208	47049604	chr17:47049208-47049604;FANTOM	14	.	47049354	47049355	0,0,0	2	60,162	0,234
chr17	47052210	47052460	chr17:47052210-47052460;FANTOM	14	.	47052379	47052380	0,0,0	2	108,18	0,232
chr17	47069840	47069937	chr17:47069840-47069937;FANTOM	8	.	47069895	47069896	0,0,0	2	36,21	0,76
chr17	47139805	47140197	chr17:47139805-47140197;NETCAGE	2	.	47140157	47140158	0,0,0	2	314,1	0,391
chr17	47141831	47142003	chr17:47141831-47142003;NETCAGE	2	.	47141916	47141917	0,0,0	2	1,1	0,171
chr17	47148081	47148126	chr17:47148081-47148126;NETCAGE	2	.	47148110	47148111	0,0,0	2	15,1	0,44
chr17	47193326	47193679	chr17:47193326-47193679;FANTOM	7	.	47193498	47193499	0,0,0	2	2,9	0,344
chr17	47201958	47202153	chr17:47201958-47202153;FANTOM	2	.	47202069	47202070	0,0,0	2	29,1	0,194
chr17	47276730	47277074	chr17:47276730-47277074;NETCAGE	31	.	47276841	47276842	0,0,0	2	76,197	0,147
chr17	47279772	47280160	chr17:47279772-47280160;FANTOM	57	.	47279962	47279963	0,0,0	2	2,9	0,379
chr17	47299206	47299589	chr17:47299206-47299589;FANTOM	2	.	47299383	47299384	0,0,0	2	1,28	0,355
chr17	47311725	47312020	chr17:47311725-47312020;FANTOM	28	.	47311785	47311786	0,0,0	2	16,189	0,106
chr17	47325570	47325936	chr17:47325570-47325936;FANTOM	2	.	47325752	47325753	0,0,0	2	1,1	0,365
chr17	47331644	47331875	chr17:47331644-47331875;FANTOM	2	.	47331678	47331679	0,0,0	2	1,162	0,69
chr17	47336258	47336548	chr17:47336258-47336548;FANTOM	2	.	47336328	47336329	0,0,0	2	1,149	0,141
chr17	47351096	47351451	chr17:47351096-47351451;FANTOM	23	.	47351192	47351193	0,0,0	2	87,249	0,106
chr17	47352866	47353079	chr17:47352866-47353079;FANTOM	3	.	47352979	47352980	0,0,0	2	15,1	0,212
chr17	47356824	47357307	chr17:47356824-47357307;FANTOM	5	.	47356973	47356974	0,0,0	2	116,300	0,183
chr17	47358434	47358739	chr17:47358434-47358739;FANTOM	55	.	47358564	47358565	0,0,0	2	97,140	0,165
chr17	47362288	47362602	chr17:47362288-47362602;FANTOM	2	.	47362445	47362446	0,0,0	2	2,1	0,313
chr17	47362878	47363043	chr17:47362878-47363043;FANTOM	2	.	47362963	47362964	0,0,0	2	34,28	0,137
chr17	47369952	47370218	chr17:47369952-47370218;FANTOM	2	.	47370084	47370085	0,0,0	2	1,1	0,265
chr17	47394701	47394949	chr17:47394701-47394949;FANTOM	2	.	47394773	47394774	0,0,0	2	1,104	0,144
chr17	47404073	47404304	chr17:47404073-47404304;FANTOM	15	.	47404193	47404194	0,0,0	2	12,1	0,230
chr17	47432810	47433079	chr17:47432810-47433079;FANTOM	2	.	47432944	47432945	0,0,0	2	1,1	0,268
chr17	47441455	47441588	chr17:47441455-47441588;FANTOM	2	.	47441521	47441522	0,0,0	2	1,1	0,132
chr17	47459265	47459447	chr17:47459265-47459447;NETCAGE	4	.	47459298	47459299	0,0,0	2	5,119	0,63
chr17	47518934	47519143	chr17:47518934-47519143;FANTOM	2	.	47519038	47519039	0,0,0	2	1,1	0,208
chr17	47568358	47568624	chr17:47568358-47568624;FANTOM	12	.	47568414	47568415	0,0,0	2	7,159	0,107
chr17	47575713	47575838	chr17:47575713-47575838;FANTOM	7	.	47575775	47575776	0,0,0	2	1,1	0,124
chr17	47578345	47578710	chr17:47578345-47578710;FANTOM	5	.	47578537	47578538	0,0,0	2	21,1	0,364
chr17	47581161	47581418	chr17:47581161-47581418;NETCAGE	2	.	47581286	47581287	0,0,0	2	1,6	0,251
chr17	47587845	47587965	chr17:47587845-47587965;FANTOM	2	.	47587891	47587892	0,0,0	2	1,27	0,93
chr17	47591781	47592180	chr17:47591781-47592180;FANTOM	3	.	47591840	47591841	0,0,0	2	1,280	0,119
chr17	47618602	47618787	chr17:47618602-47618787;FANTOM	2	.	47618694	47618695	0,0,0	2	1,1	0,184
chr17	47621620	47621766	chr17:47621620-47621766;FANTOM	35	.	47621713	47621714	0,0,0	2	43,1	0,145
chr17	47640772	47640993	chr17:47640772-47640993;FANTOM	2	.	47640871	47640872	0,0,0	2	1,22	0,199
chr17	47646957	47647063	chr17:47646957-47647063;FANTOM	4	.	47646967	47646968	0,0,0	2	1,86	0,20
chr17	47647477	47647891	chr17:47647477-47647891;FANTOM	13	.	47647546	47647547	0,0,0	2	39,313	0,101
chr17	47648027	47648425	chr17:47648027-47648425;FANTOM	101	.	47648287	47648288	0,0,0	2	159,35	0,363
chr17	47648616	47649433	chr17:47648616-47649433;FANTOM	17	.	47648794	47648795	0,0,0	2	152,611	0,206
chr17	47649637	47650023	chr17:47649637-47650023;FANTOM	2	.	47649692	47649693	0,0,0	2	25,299	0,87
chr17	47655040	47655606	chr17:47655040-47655606;FANTOM	31	.	47655327	47655328	0,0,0	2	247,238	0,328
chr17	47658452	47659200	chr17:47658452-47659200;FANTOM	95	.	47658714	47658715	0,0,0	2	255,477	0,271
chr17	47659692	47659769	chr17:47659692-47659769;FANTOM	7	.	47659745	47659746	0,0,0	2	34,4	0,73
chr17	47672736	47673561	chr17:47672736-47673561;FANTOM	98	.	47673072	47673073	0,0,0	2	336,488	0,337
chr17	47673937	47674287	chr17:47673937-47674287;FANTOM	7	.	47674082	47674083	0,0,0	2	6,64	0,286
chr17	47674347	47674767	chr17:47674347-47674767;FANTOM	6	.	47674442	47674443	0,0,0	2	62,291	0,129
chr17	47679060	47679731	chr17:47679060-47679731;FANTOM	52	.	47679355	47679356	0,0,0	2	290,370	0,301
chr17	47682889	47683308	chr17:47682889-47683308;NETCAGE	9	.	47682925	47682926	0,0,0	2	33,378	0,41
chr17	47686438	47686759	chr17:47686438-47686759;FANTOM	3	.	47686534	47686535	0,0,0	2	1,129	0,192
chr17	47689846	47690171	chr17:47689846-47690171;FANTOM	2	.	47689913	47689914	0,0,0	2	1,191	0,134
chr17	47693140	47693421	chr17:47693140-47693421;FANTOM	9	.	47693202	47693203	0,0,0	2	3,158	0,123
chr17	47696856	47697246	chr17:47696856-47697246;FANTOM	36	.	47696905	47696906	0,0,0	2	19,309	0,81
chr17	47705422	47705813	chr17:47705422-47705813;FANTOM	16	.	47705492	47705493	0,0,0	2	1,250	0,141
chr17	47708566	47709056	chr17:47708566-47709056;FANTOM	21	.	47708868	47708869	0,0,0	2	216,100	0,390
chr17	47718564	47718964	chr17:47718564-47718964;FANTOM	44	.	47718577	47718578	0,0,0	2	10,383	0,17
chr17	47729553	47729662	chr17:47729553-47729662;FANTOM	2	.	47729587	47729588	0,0,0	2	1,41	0,68
chr17	47732742	47733224	chr17:47732742-47733224;NETCAGE	10	.	47732772	47732773	0,0,0	2	25,446	0,36
chr17	47764115	47764498	chr17:47764115-47764498;NETCAGE	2	.	47764306	47764307	0,0,0	2	1,1	0,382
chr17	47792597	47792876	chr17:47792597-47792876;FANTOM	6	.	47792607	47792608	0,0,0	2	2,259	0,20
chr17	47796817	47796931	chr17:47796817-47796931;FANTOM	14	.	47796853	47796854	0,0,0	2	12,53	0,61
chr17	47845974	47846030	chr17:47845974-47846030;FANTOM	2	.	47846001	47846002	0,0,0	2	1,1	0,55
chr17	47881572	47881928	chr17:47881572-47881928;FANTOM	2	.	47881627	47881628	0,0,0	2	1,246	0,110
chr17	47893982	47894535	chr17:47893982-47894535;FANTOM	23	.	47894261	47894262	0,0,0	2	204,198	0,355
chr17	47903138	47903247	chr17:47903138-47903247;FANTOM	7	.	47903171	47903172	0,0,0	2	6,47	0,62
chr17	47903718	47903884	chr17:47903718-47903884;FANTOM	11	.	47903785	47903786	0,0,0	2	47,77	0,89
chr17	47904134	47904379	chr17:47904134-47904379;FANTOM	31	.	47904241	47904242	0,0,0	2	80,110	0,135
chr17	47904610	47904851	chr17:47904610-47904851;FANTOM	11	.	47904729	47904730	0,0,0	2	19,20	0,221
chr17	47906879	47907116	chr17:47906879-47907116;FANTOM	7	.	47906975	47906976	0,0,0	2	1,44	0,193
chr17	47907549	47907840	chr17:47907549-47907840;NETCAGE	2	.	47907765	47907766	0,0,0	2	144,1	0,290
chr17	47989043	47989167	chr17:47989043-47989167;FANTOM	2	.	47989104	47989105	0,0,0	2	1,1	0,123
chr17	48010291	48010386	chr17:48010291-48010386;FANTOM	2	.	48010344	48010345	0,0,0	2	13,1	0,94
chr17	48026052	48026462	chr17:48026052-48026462;NETCAGE	2	.	48026386	48026387	0,0,0	2	326,67	0,343
chr17	48037046	48037300	chr17:48037046-48037300;FANTOM	2	.	48037172	48037173	0,0,0	2	1,1	0,253
chr17	48046271	48046499	chr17:48046271-48046499;FANTOM	6	.	48046358	48046359	0,0,0	2	2,55	0,173
chr17	48062381	48062499	chr17:48062381-48062499;FANTOM	4	.	48062441	48062442	0,0,0	2	4,1	0,117
chr17	48064047	48064183	chr17:48064047-48064183;FANTOM	5	.	48064139	48064140	0,0,0	2	50,1	0,135
chr17	48074418	48074524	chr17:48074418-48074524;FANTOM	7	.	48074509	48074510	0,0,0	2	79,1	0,105
chr17	48080205	48080416	chr17:48080205-48080416;FANTOM	9	.	48080302	48080303	0,0,0	2	2,18	0,193
chr17	48084090	48084240	chr17:48084090-48084240;FANTOM	2	.	48084104	48084105	0,0,0	2	1,121	0,29
chr17	48095175	48095287	chr17:48095175-48095287;FANTOM	2	.	48095233	48095234	0,0,0	2	7,1	0,111
chr17	48098494	48098512	chr17:48098494-48098512;FANTOM	2	.	48098502	48098503	0,0,0	2	1,1	0,17
chr17	48112895	48113334	chr17:48112895-48113334;FANTOM	157	.	48113287	48113288	0,0,0	2	379,33	0,406
chr17	48119881	48120173	chr17:48119881-48120173;FANTOM	2	.	48120030	48120031	0,0,0	2	8,1	0,291
chr17	48138911	48139249	chr17:48138911-48139249;FANTOM	53	.	48138966	48138967	0,0,0	2	3,230	0,108
chr17	48178403	48178705	chr17:48178403-48178705;FANTOM	23	.	48178637	48178638	0,0,0	2	201,34	0,268
chr17	48179072	48179337	chr17:48179072-48179337;FANTOM	15	.	48179150	48179151	0,0,0	2	65,173	0,92
chr17	48322158	48322697	chr17:48322158-48322697;FANTOM	14	.	48322415	48322416	0,0,0	2	206,230	0,309
chr17	48373836	48374052	chr17:48373836-48374052;FANTOM	31	.	48373971	48373972	0,0,0	2	94,38	0,178
chr17	48417909	48418011	chr17:48417909-48418011;FANTOM	2	.	48417959	48417960	0,0,0	2	1,1	0,101
chr17	48481394	48481636	chr17:48481394-48481636;FANTOM	2	.	48481493	48481494	0,0,0	2	1,43	0,199
chr17	48495024	48495419	chr17:48495024-48495419;FANTOM	7	.	48495050	48495051	0,0,0	2	8,350	0,45
chr17	48546113	48546350	chr17:48546113-48546350;FANTOM	2	.	48546231	48546232	0,0,0	2	1,1	0,236
chr17	48547584	48547925	chr17:48547584-48547925;FANTOM	3	.	48547754	48547755	0,0,0	2	1,1	0,340
chr17	48557501	48557726	chr17:48557501-48557726;FANTOM	41	.	48557597	48557598	0,0,0	2	3,35	0,190
chr17	48565271	48565382	chr17:48565271-48565382;FANTOM	18	.	48565299	48565300	0,0,0	2	2,55	0,56
chr17	48632046	48632219	chr17:48632046-48632219;NETCAGE	3	.	48632156	48632157	0,0,0	2	51,3	0,170
chr17	48633464	48633758	chr17:48633464-48633758;FANTOM	2	.	48633466	48633467	0,0,0	2	1,290	0,4
chr17	48643810	48644057	chr17:48643810-48644057;FANTOM	2	.	48643933	48643934	0,0,0	2	1,1	0,246
chr17	48684960	48685095	chr17:48684960-48685095;NETCAGE	2	.	48685027	48685028	0,0,0	2	1,1	0,134
chr17	48750603	48750842	chr17:48750603-48750842;FANTOM	2	.	48750663	48750664	0,0,0	2	1,119	0,120
chr17	48970535	48970622	chr17:48970535-48970622;FANTOM	3	.	48970591	48970592	0,0,0	2	27,1	0,86
chr17	49080204	49080578	chr17:49080204-49080578;FANTOM	2	.	49080390	49080391	0,0,0	2	1,1	0,373
chr17	49083595	49083764	chr17:49083595-49083764;NETCAGE	4	.	49083613	49083614	0,0,0	2	3,134	0,35
chr17	49099655	49100039	chr17:49099655-49100039;FANTOM	15	.	49099796	49099797	0,0,0	2	108,208	0,176
chr17	49100897	49100991	chr17:49100897-49100991;NETCAGE	9	.	49100919	49100920	0,0,0	2	13,61	0,33
chr17	49103179	49103288	chr17:49103179-49103288;FANTOM	16	.	49103255	49103256	0,0,0	2	59,14	0,95
chr17	49115834	49116165	chr17:49115834-49116165;NETCAGE	2	.	49115999	49116000	0,0,0	2	1,1	0,330
chr17	49145889	49146201	chr17:49145889-49146201;NETCAGE	6	.	49146024	49146025	0,0,0	2	36,76	0,236
chr17	49149066	49149301	chr17:49149066-49149301;FANTOM	5	.	49149213	49149214	0,0,0	2	64,3	0,232
chr17	49293417	49293601	chr17:49293417-49293601;FANTOM	2	.	49293510	49293511	0,0,0	2	4,1	0,183
chr17	49310993	49311090	chr17:49310993-49311090;FANTOM	2	.	49311027	49311028	0,0,0	2	1,29	0,68
chr17	49448519	49448642	chr17:49448519-49448642;NETCAGE	2	.	49448569	49448570	0,0,0	2	1,23	0,100
chr17	49573447	49573488	chr17:49573447-49573488;FANTOM	2	.	49573469	49573470	0,0,0	2	6,1	0,40
chr17	49621688	49621924	chr17:49621688-49621924;FANTOM	2	.	49621806	49621807	0,0,0	2	3,1	0,235
chr17	49628727	49629100	chr17:49628727-49629100;FANTOM	4	.	49628987	49628988	0,0,0	2	150,1	0,372
chr17	49635771	49636154	chr17:49635771-49636154;FANTOM	3	.	49635962	49635963	0,0,0	2	1,1	0,382
chr17	49702442	49702815	chr17:49702442-49702815;FANTOM	4	.	49702628	49702629	0,0,0	2	1,1	0,372
chr17	49772532	49772650	chr17:49772532-49772650;NETCAGE	5	.	49772630	49772631	0,0,0	2	82,2	0,116
chr17	49842950	49843058	chr17:49842950-49843058;NETCAGE	2	.	49843003	49843004	0,0,0	2	1,1	0,107
chr17	49876735	49876989	chr17:49876735-49876989;FANTOM	2	.	49876861	49876862	0,0,0	2	1,1	0,253
chr17	49877840	49878098	chr17:49877840-49878098;NETCAGE	2	.	49877952	49877953	0,0,0	2	1,33	0,225
chr17	49957990	49958114	chr17:49957990-49958114;FANTOM	3	.	49958069	49958070	0,0,0	2	37,1	0,123
chr17	50124883	50125201	chr17:50124883-50125201;FANTOM	4	.	50125071	50125072	0,0,0	2	106,46	0,272
chr17	50159715	50160110	chr17:50159715-50160110;FANTOM	23	.	50159841	50159842	0,0,0	2	3,144	0,251
chr17	50164400	50164669	chr17:50164400-50164669;FANTOM	3	.	50164517	50164518	0,0,0	2	1,34	0,235
chr17	50166771	50166903	chr17:50166771-50166903;FANTOM	2	.	50166831	50166832	0,0,0	2	1,11	0,121
chr17	50186006	50186233	chr17:50186006-50186233;FANTOM	2	.	50186119	50186120	0,0,0	2	1,1	0,226
chr17	50189860	50190115	chr17:50189860-50190115;FANTOM	4	.	50190049	50190050	0,0,0	2	125,1	0,254
chr17	50208505	50208823	chr17:50208505-50208823;FANTOM	2	.	50208647	50208648	0,0,0	2	1,34	0,284
chr17	50210743	50211237	chr17:50210743-50211237;FANTOM	21	.	50211113	50211114	0,0,0	2	347,99	0,395
chr17	50227433	50227836	chr17:50227433-50227836;FANTOM	3	.	50227632	50227633	0,0,0	2	1,5	0,398
chr17	50237151	50237669	chr17:50237151-50237669;FANTOM	7	.	50237542	50237543	0,0,0	2	386,121	0,397
chr17	50239677	50240040	chr17:50239677-50240040;FANTOM	2	.	50240003	50240004	0,0,0	2	291,1	0,362
chr17	50263153	50263377	chr17:50263153-50263377;FANTOM	5	.	50263333	50263334	0,0,0	2	140,2	0,222
chr17	50269746	50270020	chr17:50269746-50270020;FANTOM	2	.	50269884	50269885	0,0,0	2	4,1	0,273
chr17	50275440	50275786	chr17:50275440-50275786;FANTOM	5	.	50275604	50275605	0,0,0	2	4,20	0,326
chr17	50282703	50282954	chr17:50282703-50282954;FANTOM	2	.	50282828	50282829	0,0,0	2	1,1	0,250
chr17	50296728	50297076	chr17:50296728-50297076;FANTOM	13	.	50296894	50296895	0,0,0	2	3,17	0,331
chr17	50297218	50297535	chr17:50297218-50297535;FANTOM	44	.	50297301	50297302	0,0,0	2	20,170	0,147
chr17	50310174	50310510	chr17:50310174-50310510;FANTOM	7	.	50310425	50310426	0,0,0	2	236,68	0,268
chr17	50311060	50311299	chr17:50311060-50311299;FANTOM	2	.	50311177	50311178	0,0,0	2	1,4	0,235
chr17	50312009	50312370	chr17:50312009-50312370;FANTOM	2	.	50312189	50312190	0,0,0	2	1,1	0,360
chr17	50320230	50320607	chr17:50320230-50320607;FANTOM	22	.	50320425	50320426	0,0,0	2	64,50	0,327
chr17	50321198	50321405	chr17:50321198-50321405;FANTOM	2	.	50321282	50321283	0,0,0	2	1,39	0,168
chr17	50321822	50322174	chr17:50321822-50322174;FANTOM	14	.	50321964	50321965	0,0,0	2	73,139	0,213
chr17	50324533	50324681	chr17:50324533-50324681;FANTOM	2	.	50324606	50324607	0,0,0	2	1,1	0,147
chr17	50325033	50325209	chr17:50325033-50325209;FANTOM	2	.	50325120	50325121	0,0,0	2	1,1	0,175
chr17	50328165	50328504	chr17:50328165-50328504;FANTOM	4	.	50328292	50328293	0,0,0	2	2,85	0,254
chr17	50349281	50349460	chr17:50349281-50349460;FANTOM	25	.	50349368	50349369	0,0,0	2	42,46	0,133
chr17	50377316	50377374	chr17:50377316-50377374;FANTOM	2	.	50377340	50377341	0,0,0	2	1,9	0,49
chr17	50520193	50520542	chr17:50520193-50520542;NETCAGE	2	.	50520367	50520368	0,0,0	2	1,1	0,348
chr17	50528831	50528998	chr17:50528831-50528998;FANTOM	2	.	50528914	50528915	0,0,0	2	1,1	0,166
chr17	50531783	50532149	chr17:50531783-50532149;NETCAGE	2	.	50531965	50531966	0,0,0	2	1,1	0,365
chr17	50609019	50609317	chr17:50609019-50609317;FANTOM	23	.	50609155	50609156	0,0,0	2	1,26	0,272
chr17	50609835	50610183	chr17:50609835-50610183;FANTOM	188	.	50609949	50609950	0,0,0	2	71,189	0,159
chr17	50610645	50610791	chr17:50610645-50610791;FANTOM	122	.	50610727	50610728	0,0,0	2	59,39	0,107
chr17	50651668	50652596	chr17:50651668-50652596;FANTOM	11	.	50651778	50651779	0,0,0	2	101,808	0,120
chr17	50666145	50666523	chr17:50666145-50666523;NETCAGE	10	.	50666161	50666162	0,0,0	2	2,346	0,32
chr17	50684762	50685127	chr17:50684762-50685127;FANTOM	8	.	50684900	50684901	0,0,0	2	61,149	0,216
chr17	50698535	50698589	chr17:50698535-50698589;FANTOM	8	.	50698561	50698562	0,0,0	2	1,1	0,53
chr17	50699786	50700077	chr17:50699786-50700077;NETCAGE	2	.	50699931	50699932	0,0,0	2	1,1	0,290
chr17	50728269	50728511	chr17:50728269-50728511;FANTOM	2	.	50728389	50728390	0,0,0	2	1,1	0,241
chr17	50784105	50784382	chr17:50784105-50784382;FANTOM	2	.	50784255	50784256	0,0,0	2	26,1	0,276
chr17	50808298	50808647	chr17:50808298-50808647;FANTOM	14	.	50808401	50808402	0,0,0	2	3,145	0,204
chr17	50817331	50817560	chr17:50817331-50817560;FANTOM	11	.	50817441	50817442	0,0,0	2	9,17	0,212
chr17	50929749	50930025	chr17:50929749-50930025;NETCAGE	2	.	50929842	50929843	0,0,0	2	1,90	0,186
chr17	51001650	51001844	chr17:51001650-51001844;FANTOM	2	.	51001714	51001715	0,0,0	2	1,66	0,128
chr17	51003970	51004319	chr17:51003970-51004319;FANTOM	3	.	51004144	51004145	0,0,0	2	2,1	0,348
chr17	51018951	51019291	chr17:51018951-51019291;FANTOM	51	.	51019237	51019238	0,0,0	2	259,26	0,314
chr17	51053173	51053527	chr17:51053173-51053527;NETCAGE	2	.	51053349	51053350	0,0,0	2	1,1	0,353
chr17	51241973	51242357	chr17:51241973-51242357;NETCAGE	2	.	51242166	51242167	0,0,0	2	4,1	0,383
chr17	51261703	51262083	chr17:51261703-51262083;FANTOM	2	.	51261966	51261967	0,0,0	2	148,1	0,379
chr17	51312908	51313148	chr17:51312908-51313148;FANTOM	2	.	51313026	51313027	0,0,0	2	1,3	0,237
chr17	51343934	51344316	chr17:51343934-51344316;NETCAGE	2	.	51344103	51344104	0,0,0	2	42,84	0,298
chr17	51348949	51349135	chr17:51348949-51349135;FANTOM	2	.	51349080	51349081	0,0,0	2	85,7	0,179
chr17	51360542	51360663	chr17:51360542-51360663;FANTOM	2	.	51360577	51360578	0,0,0	2	1,51	0,70
chr17	51454214	51454412	chr17:51454214-51454412;FANTOM	2	.	51454313	51454314	0,0,0	2	2,1	0,197
chr17	51546168	51546790	chr17:51546168-51546790;FANTOM	27	.	51546481	51546482	0,0,0	2	253,248	0,374
chr17	51547774	51548244	chr17:51547774-51548244;FANTOM	19	.	51547900	51547901	0,0,0	2	72,289	0,181
chr17	51566424	51566676	chr17:51566424-51566676;FANTOM	4	.	51566439	51566440	0,0,0	2	7,228	0,24
chr17	51567164	51567538	chr17:51567164-51567538;FANTOM	2	.	51567252	51567253	0,0,0	2	1,197	0,177
chr17	51967167	51967385	chr17:51967167-51967385;NETCAGE	2	.	51967369	51967370	0,0,0	2	189,1	0,217
chr17	51975735	51976058	chr17:51975735-51976058;FANTOM	4	.	51975743	51975744	0,0,0	2	2,307	0,16
chr17	52015916	52016214	chr17:52015916-52016214;FANTOM	6	.	52015993	52015994	0,0,0	2	40,183	0,115
chr17	52018639	52018844	chr17:52018639-52018844;FANTOM	70	.	52018708	52018709	0,0,0	2	14,79	0,126
chr17	52019115	52020048	chr17:52019115-52020048;FANTOM	33	.	52019206	52019207	0,0,0	2	92,841	0,92
chr17	52031582	52031836	chr17:52031582-52031836;FANTOM	5	.	52031651	52031652	0,0,0	2	1,115	0,139
chr17	52035374	52035703	chr17:52035374-52035703;FANTOM	2	.	52035538	52035539	0,0,0	2	1,1	0,328
chr17	52038908	52039176	chr17:52038908-52039176;FANTOM	51	.	52038974	52038975	0,0,0	2	44,179	0,89
chr17	52043229	52043722	chr17:52043229-52043722;FANTOM	200	.	52043365	52043366	0,0,0	2	57,277	0,216
chr17	52043939	52044202	chr17:52043939-52044202;FANTOM	2	.	52044070	52044071	0,0,0	2	1,1	0,262
chr17	52044297	52044565	chr17:52044297-52044565;FANTOM	20	.	52044453	52044454	0,0,0	2	96,51	0,217
chr17	52045407	52045729	chr17:52045407-52045729;FANTOM	5	.	52045531	52045532	0,0,0	2	55,128	0,194
chr17	52046529	52046842	chr17:52046529-52046842;FANTOM	4	.	52046578	52046579	0,0,0	2	9,222	0,91
chr17	52053482	52053750	chr17:52053482-52053750;FANTOM	2	.	52053578	52053579	0,0,0	2	1,76	0,192
chr17	52085045	52085384	chr17:52085045-52085384;FANTOM	52	.	52085233	52085234	0,0,0	2	71,32	0,307
chr17	52201595	52202061	chr17:52201595-52202061;FANTOM	28	.	52201933	52201934	0,0,0	2	333,122	0,344
chr17	52206674	52207028	chr17:52206674-52207028;FANTOM	3	.	52206698	52206699	0,0,0	2	1,305	0,49
chr17	52270808	52271074	chr17:52270808-52271074;FANTOM	2	.	52270880	52270881	0,0,0	2	1,122	0,144
chr17	52289259	52289395	chr17:52289259-52289395;FANTOM	3	.	52289310	52289311	0,0,0	2	3,36	0,100
chr17	52305588	52305776	chr17:52305588-52305776;FANTOM	5	.	52305601	52305602	0,0,0	2	3,164	0,24
chr17	52307721	52308383	chr17:52307721-52308383;FANTOM	30	.	52307875	52307876	0,0,0	2	88,440	0,222
chr17	52317335	52317614	chr17:52317335-52317614;FANTOM	12	.	52317393	52317394	0,0,0	2	5,167	0,112
chr17	52352329	52352717	chr17:52352329-52352717;FANTOM	29	.	52352392	52352393	0,0,0	2	3,264	0,124
chr17	52356384	52356524	chr17:52356384-52356524;FANTOM	3	.	52356436	52356437	0,0,0	2	1,36	0,104
chr17	52356861	52357121	chr17:52356861-52357121;FANTOM	109	.	52356918	52356919	0,0,0	2	37,182	0,78
chr17	52359032	52359101	chr17:52359032-52359101;FANTOM	3	.	52359067	52359068	0,0,0	2	4,1	0,68
chr17	52359846	52360165	chr17:52359846-52360165;FANTOM	67	.	52359953	52359954	0,0,0	2	60,164	0,155
chr17	52417196	52417580	chr17:52417196-52417580;FANTOM	47	.	52417299	52417300	0,0,0	2	73,249	0,135
chr17	52417940	52418286	chr17:52417940-52418286;FANTOM	25	.	52418093	52418094	0,0,0	2	112,150	0,196
chr17	52420269	52420358	chr17:52420269-52420358;FANTOM	6	.	52420325	52420326	0,0,0	2	29,5	0,84
chr17	52421425	52422005	chr17:52421425-52422005;FANTOM	107	.	52421810	52421811	0,0,0	2	329,138	0,442
chr17	52424826	52425004	chr17:52424826-52425004;FANTOM	77	.	52424879	52424880	0,0,0	2	51,121	0,57
chr17	52444466	52444757	chr17:52444466-52444757;FANTOM	11	.	52444630	52444631	0,0,0	2	41,3	0,288
chr17	52445426	52445606	chr17:52445426-52445606;FANTOM	2	.	52445430	52445431	0,0,0	2	1,172	0,8
chr17	52445946	52446079	chr17:52445946-52446079;FANTOM	43	.	52445998	52445999	0,0,0	2	2,29	0,104
chr17	52446794	52447191	chr17:52446794-52447191;FANTOM	176	.	52446879	52446880	0,0,0	2	67,292	0,105
chr17	52448346	52448366	chr17:52448346-52448366;FANTOM	4	.	52448355	52448356	0,0,0	2	1,1	0,19
chr17	52449038	52449288	chr17:52449038-52449288;FANTOM	41	.	52449168	52449169	0,0,0	2	76,64	0,186
chr17	52451358	52451828	chr17:52451358-52451828;FANTOM	99	.	52451548	52451549	0,0,0	2	187,276	0,194
chr17	52487848	52488333	chr17:52487848-52488333;FANTOM	23	.	52488035	52488036	0,0,0	2	183,292	0,193
chr17	52489992	52490268	chr17:52489992-52490268;FANTOM	2	.	52490218	52490219	0,0,0	2	178,1	0,275
chr17	52490447	52491222	chr17:52490447-52491222;FANTOM	80	.	52490806	52490807	0,0,0	2	331,387	0,388
chr17	52595162	52595270	chr17:52595162-52595270;FANTOM	12	.	52595221	52595222	0,0,0	2	22,10	0,98
chr17	52596413	52596502	chr17:52596413-52596502;FANTOM	31	.	52596474	52596475	0,0,0	2	37,3	0,86
chr17	52607780	52608351	chr17:52607780-52608351;FANTOM	99	.	52607882	52607883	0,0,0	2	80,446	0,125
chr17	52623980	52624054	chr17:52623980-52624054;FANTOM	2	.	52624016	52624017	0,0,0	2	1,1	0,73
chr17	52740414	52740797	chr17:52740414-52740797;FANTOM	17	.	52740551	52740552	0,0,0	2	102,210	0,173
chr17	52896043	52896419	chr17:52896043-52896419;FANTOM	2	.	52896229	52896230	0,0,0	2	1,3	0,373
chr17	53617924	53618044	chr17:53617924-53618044;FANTOM	7	.	53617979	53617980	0,0,0	2	2,11	0,109
chr17	53698609	53698814	chr17:53698609-53698814;FANTOM	39	.	53698729	53698730	0,0,0	2	83,46	0,159
chr17	53707643	53707848	chr17:53707643-53707848;FANTOM	300	.	53707733	53707734	0,0,0	2	61,85	0,120
chr17	53709203	53710215	chr17:53709203-53710215;FANTOM	52	.	53709294	53709295	0,0,0	2	8,837	0,175
chr17	53718882	53719091	chr17:53718882-53719091;NETCAGE	2	.	53718986	53718987	0,0,0	2	1,1	0,208
chr17	53726295	53726686	chr17:53726295-53726686;FANTOM	5	.	53726579	53726580	0,0,0	2	220,41	0,350
chr17	53726826	53727309	chr17:53726826-53727309;FANTOM	10	.	53726996	53726997	0,0,0	2	161,302	0,181
chr17	53730325	53730532	chr17:53730325-53730532;NETCAGE	2	.	53730428	53730429	0,0,0	2	1,1	0,206
chr17	53735763	53736120	chr17:53735763-53736120;FANTOM	2	.	53735941	53735942	0,0,0	2	1,1	0,356
chr17	54000037	54000181	chr17:54000037-54000181;NETCAGE	2	.	54000097	54000098	0,0,0	2	1,24	0,120
chr17	54018402	54018572	chr17:54018402-54018572;NETCAGE	6	.	54018482	54018483	0,0,0	2	1,10	0,160
chr17	54293851	54294113	chr17:54293851-54294113;FANTOM	2	.	54293981	54293982	0,0,0	2	1,1	0,261
chr17	54424514	54424784	chr17:54424514-54424784;FANTOM	2	.	54424648	54424649	0,0,0	2	1,1	0,269
chr17	54998301	54998585	chr17:54998301-54998585;FANTOM	23	.	54998443	54998444	0,0,0	2	10,8	0,276
chr17	55544878	55545225	chr17:55544878-55545225;NETCAGE	2	.	55545051	55545052	0,0,0	2	1,1	0,346
chr17	55786309	55786430	chr17:55786309-55786430;FANTOM	3	.	55786378	55786379	0,0,0	2	33,14	0,107
chr17	55860613	55860947	chr17:55860613-55860947;FANTOM	2	.	55860771	55860772	0,0,0	2	27,43	0,291
chr17	55861730	55861844	chr17:55861730-55861844;FANTOM	2	.	55861786	55861787	0,0,0	2	1,1	0,113
chr17	55986465	55986764	chr17:55986465-55986764;FANTOM	2	.	55986659	55986660	0,0,0	2	93,3	0,296
chr17	56001381	56001706	chr17:56001381-56001706;FANTOM	2	.	56001543	56001544	0,0,0	2	1,1	0,324
chr17	56070912	56071320	chr17:56070912-56071320;FANTOM	2	.	56070972	56070973	0,0,0	2	27,314	0,94
chr17	56071438	56071840	chr17:56071438-56071840;FANTOM	1500	.	56071640	56071641	0,0,0	2	155,152	0,250
chr17	56170418	56170662	chr17:56170418-56170662;FANTOM	5	.	56170556	56170557	0,0,0	2	38,5	0,239
chr17	56178164	56178263	chr17:56178164-56178263;FANTOM	4	.	56178220	56178221	0,0,0	2	17,3	0,96
chr17	56189850	56190259	chr17:56189850-56190259;FANTOM	7	.	56189926	56189927	0,0,0	2	2,257	0,152
chr17	56219850	56220178	chr17:56219850-56220178;FANTOM	2	.	56219870	56219871	0,0,0	2	17,303	0,25
chr17	56249738	56249874	chr17:56249738-56249874;NETCAGE	2	.	56249805	56249806	0,0,0	2	1,1	0,135
chr17	56276111	56276458	chr17:56276111-56276458;FANTOM	8	.	56276227	56276228	0,0,0	2	13,126	0,221
chr17	56277645	56277830	chr17:56277645-56277830;FANTOM	2	.	56277740	56277741	0,0,0	2	7,1	0,184
chr17	56309276	56309618	chr17:56309276-56309618;FANTOM	2	.	56309431	56309432	0,0,0	2	5,35	0,307
chr17	56318277	56318514	chr17:56318277-56318514;NETCAGE	2	.	56318457	56318458	0,0,0	2	126,1	0,236
chr17	56324899	56325229	chr17:56324899-56325229;FANTOM	4	.	56325018	56325019	0,0,0	2	111,202	0,128
chr17	56373372	56373541	chr17:56373372-56373541;FANTOM	3	.	56373446	56373447	0,0,0	2	1,20	0,149
chr17	56377258	56377554	chr17:56377258-56377554;FANTOM	2	.	56377405	56377406	0,0,0	2	1,1	0,295
chr17	56390419	56390789	chr17:56390419-56390789;NETCAGE	2	.	56390576	56390577	0,0,0	2	1,55	0,315
chr17	56395327	56395556	chr17:56395327-56395556;NETCAGE	15	.	56395472	56395473	0,0,0	2	87,25	0,204
chr17	56405804	56406207	chr17:56405804-56406207;FANTOM	18	.	56405971	56405972	0,0,0	2	123,190	0,213
chr17	56407198	56407376	chr17:56407198-56407376;FANTOM	2	.	56407306	56407307	0,0,0	2	41,1	0,177
chr17	56414042	56414230	chr17:56414042-56414230;NETCAGE	4	.	56414086	56414087	0,0,0	2	14,112	0,76
chr17	56428883	56429077	chr17:56428883-56429077;FANTOM	15	.	56428943	56428944	0,0,0	2	6,78	0,116
chr17	56430522	56430870	chr17:56430522-56430870;FANTOM	87	.	56430665	56430666	0,0,0	2	82,143	0,205
chr17	56431870	56432096	chr17:56431870-56432096;FANTOM	6	.	56431942	56431943	0,0,0	2	1,81	0,145
chr17	56432279	56432536	chr17:56432279-56432536;FANTOM	104	.	56432415	56432416	0,0,0	2	95,78	0,179
chr17	56432781	56433017	chr17:56432781-56433017;FANTOM	16	.	56432931	56432932	0,0,0	2	68,2	0,234
chr17	56510532	56510813	chr17:56510532-56510813;NETCAGE	2	.	56510689	56510690	0,0,0	2	35,1	0,280
chr17	56527749	56527911	chr17:56527749-56527911;FANTOM	50	.	56527811	56527812	0,0,0	2	17,53	0,109
chr17	56569302	56569697	chr17:56569302-56569697;FANTOM	7	.	56569670	56569671	0,0,0	2	344,1	0,394
chr17	56612240	56612553	chr17:56612240-56612553;FANTOM	11	.	56612392	56612393	0,0,0	2	105,112	0,201
chr17	56614045	56614576	chr17:56614045-56614576;FANTOM	116	.	56614437	56614438	0,0,0	2	365,111	0,420
chr17	56617715	56618035	chr17:56617715-56618035;FANTOM	4	.	56617847	56617848	0,0,0	2	19,73	0,247
chr17	56627580	56627682	chr17:56627580-56627682;FANTOM	3	.	56627626	56627627	0,0,0	2	1,9	0,93
chr17	56647103	56647362	chr17:56647103-56647362;FANTOM	180	.	56647260	56647261	0,0,0	2	99,42	0,217
chr17	56649106	56649484	chr17:56649106-56649484;FANTOM	20	.	56649280	56649281	0,0,0	2	3,31	0,347
chr17	56690579	56690839	chr17:56690579-56690839;FANTOM	2	.	56690733	56690734	0,0,0	2	51,1	0,259
chr17	56751230	56751480	chr17:56751230-56751480;FANTOM	2	.	56751336	56751337	0,0,0	2	1,37	0,213
chr17	56751660	56751750	chr17:56751660-56751750;FANTOM	18	.	56751688	56751689	0,0,0	2	14,47	0,43
chr17	56764937	56765253	chr17:56764937-56765253;FANTOM	9	.	56765087	56765088	0,0,0	2	4,19	0,297
chr17	56806168	56806328	chr17:56806168-56806328;FANTOM	2	.	56806250	56806251	0,0,0	2	7,1	0,159
chr17	56837046	56837166	chr17:56837046-56837166;FANTOM	18	.	56837064	56837065	0,0,0	2	1,84	0,36
chr17	56867217	56867355	chr17:56867217-56867355;FANTOM	2	.	56867270	56867271	0,0,0	2	1,31	0,107
chr17	56894105	56894202	chr17:56894105-56894202;FANTOM	23	.	56894161	56894162	0,0,0	2	45,29	0,68
chr17	56901510	56901680	chr17:56901510-56901680;FANTOM	561	.	56901610	56901611	0,0,0	2	76,44	0,126
chr17	56902211	56902385	chr17:56902211-56902385;NETCAGE	2	.	56902274	56902275	0,0,0	2	1,47	0,127
chr17	56914192	56914454	chr17:56914192-56914454;FANTOM	3	.	56914322	56914323	0,0,0	2	1,1	0,261
chr17	56949764	56950101	chr17:56949764-56950101;FANTOM	2	.	56949900	56949901	0,0,0	2	1,65	0,272
chr17	56953913	56954182	chr17:56953913-56954182;FANTOM	2	.	56954005	56954006	0,0,0	2	1,84	0,185
chr17	56957345	56957722	chr17:56957345-56957722;FANTOM	2	.	56957502	56957503	0,0,0	2	1,63	0,314
chr17	56972858	56973222	chr17:56972858-56973222;FANTOM	36	.	56973029	56973030	0,0,0	2	71,92	0,272
chr17	57005622	57005870	chr17:57005622-57005870;FANTOM	22	.	57005685	57005686	0,0,0	2	24,144	0,104
chr17	57008979	57009259	chr17:57008979-57009259;FANTOM	17	.	57009115	57009116	0,0,0	2	68,74	0,206
chr17	57023762	57023891	chr17:57023762-57023891;FANTOM	4	.	57023825	57023826	0,0,0	2	1,3	0,126
chr17	57027203	57027558	chr17:57027203-57027558;FANTOM	2	.	57027379	57027380	0,0,0	2	1,3	0,352
chr17	57073549	57073722	chr17:57073549-57073722;FANTOM	2	.	57073635	57073636	0,0,0	2	1,1	0,172
chr17	57131064	57131432	chr17:57131064-57131432;FANTOM	2	.	57131247	57131248	0,0,0	2	1,1	0,367
chr17	57145868	57146048	chr17:57145868-57146048;FANTOM	2	.	57146016	57146017	0,0,0	2	120,3	0,177
chr17	57167665	57167907	chr17:57167665-57167907;NETCAGE	8	.	57167882	57167883	0,0,0	2	206,13	0,229
chr17	57199892	57200180	chr17:57199892-57200180;FANTOM	66	.	57200063	57200064	0,0,0	2	77,22	0,266
chr17	57200625	57201027	chr17:57200625-57201027;FANTOM	6	.	57200823	57200824	0,0,0	2	1,5	0,397
chr17	57218495	57218884	chr17:57218495-57218884;FANTOM	2	.	57218698	57218699	0,0,0	2	19,1	0,388
chr17	57235420	57235907	chr17:57235420-57235907;FANTOM	32	.	57235762	57235763	0,0,0	2	341,143	0,344
chr17	57236335	57236510	chr17:57236335-57236510;FANTOM	2	.	57236439	57236440	0,0,0	2	35,1	0,174
chr17	57237935	57238048	chr17:57237935-57238048;FANTOM	2	.	57237991	57237992	0,0,0	2	1,1	0,112
chr17	57244053	57244195	chr17:57244053-57244195;FANTOM	6	.	57244091	57244092	0,0,0	2	6,70	0,72
chr17	57252420	57252648	chr17:57252420-57252648;FANTOM	2	.	57252526	57252527	0,0,0	2	1,16	0,212
chr17	57261192	57261548	chr17:57261192-57261548;FANTOM	23	.	57261456	57261457	0,0,0	2	218,44	0,312
chr17	57322320	57322636	chr17:57322320-57322636;FANTOM	2	.	57322477	57322478	0,0,0	2	1,2	0,314
chr17	57337719	57338108	chr17:57337719-57338108;FANTOM	8	.	57337910	57337911	0,0,0	2	1,6	0,383
chr17	57341270	57341586	chr17:57341270-57341586;FANTOM	2	.	57341427	57341428	0,0,0	2	1,1	0,315
chr17	57370200	57370548	chr17:57370200-57370548;FANTOM	4	.	57370375	57370376	0,0,0	2	4,1	0,347
chr17	57370972	57371218	chr17:57370972-57371218;FANTOM	2	.	57371145	57371146	0,0,0	2	103,1	0,245
chr17	57372365	57372908	chr17:57372365-57372908;FANTOM	13	.	57372566	57372567	0,0,0	2	159,299	0,244
chr17	57373385	57373700	chr17:57373385-57373700;FANTOM	31	.	57373660	57373661	0,0,0	2	246,9	0,306
chr17	57385292	57385520	chr17:57385292-57385520;FANTOM	20	.	57385452	57385453	0,0,0	2	114,21	0,207
chr17	57387863	57388283	chr17:57387863-57388283;FANTOM	16	.	57387917	57387918	0,0,0	2	38,348	0,72
chr17	57391656	57391903	chr17:57391656-57391903;NETCAGE	2	.	57391734	57391735	0,0,0	2	1,91	0,156
chr17	57404498	57404711	chr17:57404498-57404711;FANTOM	8	.	57404619	57404620	0,0,0	2	34,3	0,210
chr17	57414404	57414718	chr17:57414404-57414718;FANTOM	70	.	57414644	57414645	0,0,0	2	216,49	0,265
chr17	57415592	57415681	chr17:57415592-57415681;FANTOM	2	.	57415630	57415631	0,0,0	2	1,12	0,77
chr17	57416156	57416525	chr17:57416156-57416525;FANTOM	2	.	57416494	57416495	0,0,0	2	309,1	0,368
chr17	57417842	57417914	chr17:57417842-57417914;FANTOM	2	.	57417877	57417878	0,0,0	2	1,1	0,71
chr17	57422172	57422280	chr17:57422172-57422280;FANTOM	2	.	57422251	57422252	0,0,0	2	54,3	0,105
chr17	57430323	57430664	chr17:57430323-57430664;FANTOM	21	.	57430403	57430404	0,0,0	2	29,209	0,132
chr17	57433396	57433755	chr17:57433396-57433755;FANTOM	7	.	57433562	57433563	0,0,0	2	4,30	0,329
chr17	57449251	57449688	chr17:57449251-57449688;FANTOM	3	.	57449527	57449528	0,0,0	2	246,129	0,308
chr17	57474031	57474166	chr17:57474031-57474166;FANTOM	2	.	57474098	57474099	0,0,0	2	1,1	0,134
chr17	57474326	57474478	chr17:57474326-57474478;FANTOM	3	.	57474409	57474410	0,0,0	2	16,1	0,151
chr17	57475263	57475707	chr17:57475263-57475707;FANTOM	2	.	57475338	57475339	0,0,0	2	53,346	0,98
chr17	57477356	57478006	chr17:57477356-57478006;FANTOM	18	.	57477656	57477657	0,0,0	2	289,337	0,313
chr17	57479100	57479394	chr17:57479100-57479394;FANTOM	34	.	57479252	57479253	0,0,0	2	52,41	0,253
chr17	57480867	57481341	chr17:57480867-57481341;FANTOM	14	.	57481161	57481162	0,0,0	2	293,178	0,296
chr17	57483538	57484253	chr17:57483538-57484253;FANTOM	13	.	57483619	57483620	0,0,0	2	66,618	0,97
chr17	57486473	57486760	chr17:57486473-57486760;FANTOM	2	.	57486616	57486617	0,0,0	2	1,1	0,286
chr17	57487283	57487404	chr17:57487283-57487404;FANTOM	4	.	57487356	57487357	0,0,0	2	56,30	0,91
chr17	57502496	57503385	chr17:57502496-57503385;FANTOM	13	.	57502630	57502631	0,0,0	2	4,624	0,265
chr17	57640595	57640813	chr17:57640595-57640813;FANTOM	2	.	57640703	57640704	0,0,0	2	1,1	0,217
chr17	58229186	58229440	chr17:58229186-58229440;FANTOM	2	.	58229312	58229313	0,0,0	2	1,1	0,253
chr17	58302986	58303113	chr17:58302986-58303113;FANTOM	2	.	58303049	58303050	0,0,0	2	1,1	0,126
chr17	58414531	58414682	chr17:58414531-58414682;FANTOM	5	.	58414620	58414621	0,0,0	2	30,2	0,149
chr17	59101140	59101459	chr17:59101140-59101459;FANTOM	2	.	59101298	59101299	0,0,0	2	1,2	0,317
chr17	59556584	59556625	chr17:59556584-59556625;FANTOM	2	.	59556604	59556605	0,0,0	2	1,1	0,40
chr17	60323719	60323895	chr17:60323719-60323895;FANTOM	2	.	60323806	60323807	0,0,0	2	1,1	0,175
chr17	60492205	60492360	chr17:60492205-60492360;FANTOM	2	.	60492279	60492280	0,0,0	2	1,6	0,149
chr17	60969265	60969420	chr17:60969265-60969420;FANTOM	2	.	60969342	60969343	0,0,0	2	1,1	0,154
chr17	61049791	61049825	chr17:61049791-61049825;FANTOM	3	.	61049806	61049807	0,0,0	2	1,4	0,30
chr17	61964657	61964770	chr17:61964657-61964770;FANTOM	4	.	61964719	61964720	0,0,0	2	38,25	0,88
chr17	62797591	62797732	chr17:62797591-62797732;FANTOM	2	.	62797667	62797668	0,0,0	2	13,1	0,140
chr17	62862966	62863011	chr17:62862966-62863011;FANTOM	3	.	62862989	62862990	0,0,0	2	4,1	0,44
chr17	62968791	62968997	chr17:62968791-62968997;FANTOM	2	.	62968893	62968894	0,0,0	2	1,1	0,205
chr17	62970174	62970362	chr17:62970174-62970362;FANTOM	8	.	62970328	62970329	0,0,0	2	123,1	0,187
chr17	62973693	62973801	chr17:62973693-62973801;FANTOM	11	.	62973747	62973748	0,0,0	2	12,10	0,98
chr17	62981741	62982009	chr17:62981741-62982009;FANTOM	2	.	62981874	62981875	0,0,0	2	1,1	0,267
chr17	63111120	63111240	chr17:63111120-63111240;FANTOM	2	.	63111203	63111204	0,0,0	2	48,1	0,119
chr17	63117139	63117207	chr17:63117139-63117207;FANTOM	2	.	63117172	63117173	0,0,0	2	1,1	0,67
chr17	63133407	63133608	chr17:63133407-63133608;FANTOM	36	.	63133494	63133495	0,0,0	2	77,102	0,99
chr17	63223943	63224172	chr17:63223943-63224172;FANTOM	2	.	63224055	63224056	0,0,0	2	1,4	0,225
chr17	63228962	63229090	chr17:63228962-63229090;FANTOM	5	.	63229013	63229014	0,0,0	2	1,25	0,103
chr17	63232315	63232719	chr17:63232315-63232719;NETCAGE	2	.	63232692	63232693	0,0,0	2	353,1	0,403
chr17	63361664	63361795	chr17:63361664-63361795;FANTOM	3	.	63361729	63361730	0,0,0	2	1,1	0,130
chr17	63413370	63413505	chr17:63413370-63413505;FANTOM	2	.	63413437	63413438	0,0,0	2	1,1	0,134
chr17	63455574	63455791	chr17:63455574-63455791;NETCAGE	2	.	63455751	63455752	0,0,0	2	140,1	0,216
chr17	63467399	63467739	chr17:63467399-63467739;FANTOM	2	.	63467661	63467662	0,0,0	2	186,1	0,339
chr17	63516191	63516524	chr17:63516191-63516524;FANTOM	2	.	63516357	63516358	0,0,0	2	1,1	0,332
chr17	63527171	63527386	chr17:63527171-63527386;NETCAGE	2	.	63527241	63527242	0,0,0	2	1,74	0,141
chr17	63605752	63605964	chr17:63605752-63605964;FANTOM	11	.	63605857	63605858	0,0,0	2	1,1	0,211
chr17	63636860	63636978	chr17:63636860-63636978;FANTOM	9	.	63636972	63636973	0,0,0	2	109,1	0,117
chr17	63646252	63646636	chr17:63646252-63646636;FANTOM	2	.	63646443	63646444	0,0,0	2	1,1	0,383
chr17	63668561	63668929	chr17:63668561-63668929;FANTOM	2	.	63668834	63668835	0,0,0	2	180,1	0,367
chr17	63671689	63672102	chr17:63671689-63672102;NETCAGE	4	.	63671982	63671983	0,0,0	2	187,12	0,401
chr17	63719308	63719534	chr17:63719308-63719534;FANTOM	2	.	63719423	63719424	0,0,0	2	6,1	0,225
chr17	63766719	63767129	chr17:63766719-63767129;FANTOM	2	.	63766964	63766965	0,0,0	2	238,156	0,254
chr17	63772011	63772304	chr17:63772011-63772304;FANTOM	2	.	63772175	63772176	0,0,0	2	93,57	0,236
chr17	63779833	63779944	chr17:63779833-63779944;FANTOM	2	.	63779938	63779939	0,0,0	2	106,5	0,106
chr17	63786738	63786996	chr17:63786738-63786996;NETCAGE	2	.	63786866	63786867	0,0,0	2	1,1	0,257
chr17	63803105	63803553	chr17:63803105-63803553;FANTOM	2	.	63803516	63803517	0,0,0	2	377,1	0,447
chr17	63914726	63914851	chr17:63914726-63914851;FANTOM	2	.	63914788	63914789	0,0,0	2	1,1	0,124
chr17	64062260	64062467	chr17:64062260-64062467;NETCAGE	2	.	64062363	64062364	0,0,0	2	1,1	0,206
chr17	64088752	64089000	chr17:64088752-64089000;FANTOM	2	.	64088875	64088876	0,0,0	2	1,1	0,247
chr17	64199055	64199219	chr17:64199055-64199219;FANTOM	40	.	64199100	64199101	0,0,0	2	31,103	0,61
chr17	64264954	64265072	chr17:64264954-64265072;NETCAGE	2	.	64265012	64265013	0,0,0	2	1,1	0,117
chr17	64390098	64390439	chr17:64390098-64390439;NETCAGE	2	.	64390114	64390115	0,0,0	2	1,308	0,33
chr17	64394064	64394181	chr17:64394064-64394181;NETCAGE	2	.	64394122	64394123	0,0,0	2	1,1	0,116
chr17	64436885	64437162	chr17:64436885-64437162;NETCAGE	2	.	64437023	64437024	0,0,0	2	1,1	0,276
chr17	64592373	64592570	chr17:64592373-64592570;NETCAGE	8	.	64592478	64592479	0,0,0	2	55,41	0,156
chr17	64616036	64616154	chr17:64616036-64616154;FANTOM	2	.	64616094	64616095	0,0,0	2	1,1	0,117
chr17	64622732	64623011	chr17:64622732-64623011;NETCAGE	7	.	64622904	64622905	0,0,0	2	98,32	0,247
chr17	64656032	64656093	chr17:64656032-64656093;NETCAGE	2	.	64656062	64656063	0,0,0	2	1,1	0,60
chr17	64722096	64722415	chr17:64722096-64722415;FANTOM	2	.	64722105	64722106	0,0,0	2	1,300	0,19
chr17	64878772	64878993	chr17:64878772-64878993;FANTOM	5	.	64878885	64878886	0,0,0	2	11,4	0,217
chr17	64902805	64902934	chr17:64902805-64902934;FANTOM	6	.	64902867	64902868	0,0,0	2	1,5	0,124
chr17	64953224	64953444	chr17:64953224-64953444;FANTOM	37	.	64953286	64953287	0,0,0	2	57,151	0,69
chr17	64961453	64961817	chr17:64961453-64961817;FANTOM	3	.	64961637	64961638	0,0,0	2	7,1	0,363
chr17	64965696	64965880	chr17:64965696-64965880;FANTOM	5	.	64965782	64965783	0,0,0	2	1,11	0,173
chr17	64971763	64972156	chr17:64971763-64972156;FANTOM	2	.	64971965	64971966	0,0,0	2	13,1	0,392
chr17	64987676	64988073	chr17:64987676-64988073;NETCAGE	2	.	64987727	64987728	0,0,0	2	1,295	0,102
chr17	65017912	65018171	chr17:65017912-65018171;FANTOM	14	.	65018043	65018044	0,0,0	2	35,31	0,228
chr17	65062144	65062533	chr17:65062144-65062533;NETCAGE	3	.	65062299	65062300	0,0,0	2	1,79	0,310
chr17	65065989	65066352	chr17:65065989-65066352;NETCAGE	5	.	65066171	65066172	0,0,0	2	4,1	0,362
chr17	65070466	65070683	chr17:65070466-65070683;FANTOM	15	.	65070634	65070635	0,0,0	2	156,35	0,182
chr17	65072629	65072834	chr17:65072629-65072834;FANTOM	3	.	65072724	65072725	0,0,0	2	47,61	0,144
chr17	65225414	65225491	chr17:65225414-65225491;FANTOM	2	.	65225447	65225448	0,0,0	2	1,10	0,67
chr17	65269354	65269584	chr17:65269354-65269584;FANTOM	4	.	65269464	65269465	0,0,0	2	2,10	0,220
chr17	65593961	65594306	chr17:65593961-65594306;FANTOM	2	.	65594133	65594134	0,0,0	2	1,1	0,344
chr17	65666414	65666682	chr17:65666414-65666682;FANTOM	6	.	65666524	65666525	0,0,0	2	19,66	0,202
chr17	65975956	65976351	chr17:65975956-65976351;FANTOM	7	.	65976157	65976158	0,0,0	2	10,1	0,394
chr17	65979518	65979635	chr17:65979518-65979635;FANTOM	2	.	65979598	65979599	0,0,0	2	46,1	0,116
chr17	65992416	65992800	chr17:65992416-65992800;FANTOM	17	.	65992592	65992593	0,0,0	2	1,31	0,353
chr17	65993150	65993416	chr17:65993150-65993416;FANTOM	35	.	65993374	65993375	0,0,0	2	193,9	0,257
chr17	66030157	66030506	chr17:66030157-66030506;FANTOM	2	.	66030281	66030282	0,0,0	2	7,106	0,243
chr17	66048456	66048593	chr17:66048456-66048593;FANTOM	2	.	66048520	66048521	0,0,0	2	1,8	0,129
chr17	66049594	66049882	chr17:66049594-66049882;FANTOM	2	.	66049737	66049738	0,0,0	2	1,1	0,287
chr17	66069828	66070120	chr17:66069828-66070120;FANTOM	2	.	66070059	66070060	0,0,0	2	201,30	0,262
chr17	66073616	66073849	chr17:66073616-66073849;FANTOM	11	.	66073779	66073780	0,0,0	2	164,69	0,164
chr17	66076240	66076476	chr17:66076240-66076476;FANTOM	32	.	66076425	66076426	0,0,0	2	159,24	0,212
chr17	66086574	66086752	chr17:66086574-66086752;FANTOM	2	.	66086630	66086631	0,0,0	2	1,66	0,112
chr17	66109023	66109168	chr17:66109023-66109168;NETCAGE	2	.	66109095	66109096	0,0,0	2	1,1	0,144
chr17	66110908	66111213	chr17:66110908-66111213;FANTOM	2	.	66111060	66111061	0,0,0	2	1,1	0,304
chr17	66119462	66119765	chr17:66119462-66119765;FANTOM	2	.	66119540	66119541	0,0,0	2	1,147	0,156
chr17	66126909	66127286	chr17:66126909-66127286;FANTOM	2	.	66127116	66127117	0,0,0	2	40,1	0,376
chr17	66133961	66134426	chr17:66133961-66134426;FANTOM	36	.	66134097	66134098	0,0,0	2	110,301	0,164
chr17	66188790	66189182	chr17:66188790-66189182;FANTOM	2	.	66188986	66188987	0,0,0	2	2,1	0,391
chr17	66192744	66193036	chr17:66192744-66193036;NETCAGE	2	.	66192889	66192890	0,0,0	2	1,1	0,291
chr17	66249771	66249910	chr17:66249771-66249910;FANTOM	2	.	66249840	66249841	0,0,0	2	1,1	0,138
chr17	66251992	66252342	chr17:66251992-66252342;NETCAGE	3	.	66252001	66252002	0,0,0	2	1,332	0,18
chr17	66254764	66254876	chr17:66254764-66254876;FANTOM	2	.	66254800	66254801	0,0,0	2	1,40	0,72
chr17	66256506	66256574	chr17:66256506-66256574;FANTOM	2	.	66256531	66256532	0,0,0	2	1,18	0,50
chr17	66262797	66262935	chr17:66262797-66262935;FANTOM	43	.	66262859	66262860	0,0,0	2	20,33	0,105
chr17	66263422	66263694	chr17:66263422-66263694;FANTOM	2	.	66263553	66263554	0,0,0	2	1,9	0,263
chr17	66269249	66269513	chr17:66269249-66269513;NETCAGE	4	.	66269453	66269454	0,0,0	2	148,3	0,261
chr17	66289015	66289410	chr17:66289015-66289410;FANTOM	27	.	66289293	66289294	0,0,0	2	194,31	0,364
chr17	66291287	66291400	chr17:66291287-66291400;FANTOM	10	.	66291331	66291332	0,0,0	2	34,58	0,55
chr17	66296747	66296959	chr17:66296747-66296959;FANTOM	77	.	66296833	66296834	0,0,0	2	31,69	0,143
chr17	66301568	66301790	chr17:66301568-66301790;FANTOM	2	.	66301680	66301681	0,0,0	2	4,1	0,221
chr17	66327014	66327252	chr17:66327014-66327252;FANTOM	2	.	66327132	66327133	0,0,0	2	1,1	0,237
chr17	66402908	66403227	chr17:66402908-66403227;FANTOM	2	.	66402929	66402930	0,0,0	2	1,276	0,43
chr17	66427734	66427884	chr17:66427734-66427884;FANTOM	2	.	66427785	66427786	0,0,0	2	1,48	0,102
chr17	66531572	66531714	chr17:66531572-66531714;FANTOM	2	.	66531642	66531643	0,0,0	2	1,1	0,141
chr17	66555963	66556181	chr17:66555963-66556181;FANTOM	418	.	66556090	66556091	0,0,0	2	91,54	0,164
chr17	66568358	66568730	chr17:66568358-66568730;FANTOM	2	.	66568542	66568543	0,0,0	2	1,3	0,369
chr17	66576532	66576552	chr17:66576532-66576552;FANTOM	2	.	66576540	66576541	0,0,0	2	1,3	0,17
chr17	66599679	66600071	chr17:66599679-66600071;NETCAGE	2	.	66599742	66599743	0,0,0	2	1,265	0,127
chr17	66617207	66617382	chr17:66617207-66617382;FANTOM	2	.	66617319	66617320	0,0,0	2	52,1	0,174
chr17	66626151	66626347	chr17:66626151-66626347;FANTOM	4	.	66626249	66626250	0,0,0	2	2,1	0,195
chr17	66650509	66651155	chr17:66650509-66651155;FANTOM	18	.	66650844	66650845	0,0,0	2	282,257	0,389
chr17	66671387	66671638	chr17:66671387-66671638;FANTOM	7	.	66671511	66671512	0,0,0	2	4,6	0,245
chr17	66690930	66691344	chr17:66690930-66691344;NETCAGE	4	.	66691172	66691173	0,0,0	2	97,25	0,389
chr17	66711851	66712396	chr17:66711851-66712396;NETCAGE	258	.	66712206	66712207	0,0,0	2	306,140	0,405
chr17	66713755	66713971	chr17:66713755-66713971;FANTOM	6	.	66713866	66713867	0,0,0	2	36,29	0,187
chr17	66746130	66746224	chr17:66746130-66746224;NETCAGE	2	.	66746176	66746177	0,0,0	2	1,1	0,93
chr17	66748262	66748419	chr17:66748262-66748419;FANTOM	2	.	66748329	66748330	0,0,0	2	1,22	0,135
chr17	66788904	66789103	chr17:66788904-66789103;FANTOM	2	.	66789003	66789004	0,0,0	2	1,1	0,198
chr17	66795668	66795865	chr17:66795668-66795865;FANTOM	10	.	66795723	66795724	0,0,0	2	1,87	0,110
chr17	66796040	66796424	chr17:66796040-66796424;NETCAGE	3	.	66796407	66796408	0,0,0	2	353,1	0,383
chr17	66800167	66800400	chr17:66800167-66800400;NETCAGE	2	.	66800176	66800177	0,0,0	2	1,214	0,19
chr17	66819436	66820087	chr17:66819436-66820087;FANTOM	13	.	66819543	66819544	0,0,0	2	71,507	0,144
chr17	66822555	66822858	chr17:66822555-66822858;FANTOM	19	.	66822714	66822715	0,0,0	2	105,88	0,215
chr17	66827881	66828278	chr17:66827881-66828278;FANTOM	3	.	66828084	66828085	0,0,0	2	12,1	0,396
chr17	66828510	66828852	chr17:66828510-66828852;FANTOM	17	.	66828822	66828823	0,0,0	2	296,12	0,330
chr17	66828878	66829533	chr17:66828878-66829533;FANTOM	16	.	66829206	66829207	0,0,0	2	276,273	0,382
chr17	66829662	66830023	chr17:66829662-66830023;FANTOM	2	.	66829831	66829832	0,0,0	2	169,190	0,171
chr17	66834157	66834646	chr17:66834157-66834646;FANTOM	41	.	66834501	66834502	0,0,0	2	260,59	0,430
chr17	66835029	66835362	chr17:66835029-66835362;FANTOM	16	.	66835262	66835263	0,0,0	2	172,38	0,295
chr17	66841620	66841883	chr17:66841620-66841883;NETCAGE	2	.	66841751	66841752	0,0,0	2	1,1	0,262
chr17	66856317	66856709	chr17:66856317-66856709;FANTOM	17	.	66856512	66856513	0,0,0	2	1,2	0,390
chr17	66939711	66940048	chr17:66939711-66940048;FANTOM	13	.	66939987	66939988	0,0,0	2	219,2	0,335
chr17	66975325	66975724	chr17:66975325-66975724;FANTOM	2	.	66975524	66975525	0,0,0	2	1,1	0,398
chr17	67048688	67048997	chr17:67048688-67048997;FANTOM	2	.	67048956	67048957	0,0,0	2	229,1	0,308
chr17	67059953	67060164	chr17:67059953-67060164;FANTOM	6	.	67060126	67060127	0,0,0	2	164,28	0,183
chr17	67062684	67062758	chr17:67062684-67062758;FANTOM	2	.	67062720	67062721	0,0,0	2	1,1	0,73
chr17	67334328	67334363	chr17:67334328-67334363;FANTOM	6	.	67334343	67334344	0,0,0	2	1,5	0,30
chr17	67359486	67359818	chr17:67359486-67359818;NETCAGE	2	.	67359809	67359810	0,0,0	2	316,1	0,331
chr17	67451537	67451840	chr17:67451537-67451840;NETCAGE	2	.	67451767	67451768	0,0,0	2	159,1	0,302
chr17	67469759	67470040	chr17:67469759-67470040;FANTOM	3	.	67469900	67469901	0,0,0	2	4,1	0,280
chr17	67531903	67532128	chr17:67531903-67532128;FANTOM	2	.	67532107	67532108	0,0,0	2	185,1	0,224
chr17	67534067	67534470	chr17:67534067-67534470;NETCAGE	3	.	67534169	67534170	0,0,0	2	1,199	0,204
chr17	67543163	67543192	chr17:67543163-67543192;FANTOM	2	.	67543180	67543181	0,0,0	2	7,1	0,28
chr17	67543609	67543728	chr17:67543609-67543728;FANTOM	2	.	67543678	67543679	0,0,0	2	21,1	0,118
chr17	67555252	67555450	chr17:67555252-67555450;NETCAGE	2	.	67555350	67555351	0,0,0	2	1,1	0,197
chr17	67562585	67562640	chr17:67562585-67562640;NETCAGE	2	.	67562612	67562613	0,0,0	2	1,1	0,54
chr17	67569710	67570101	chr17:67569710-67570101;FANTOM	2	.	67569905	67569906	0,0,0	2	1,1	0,390
chr17	67574455	67574803	chr17:67574455-67574803;FANTOM	2	.	67574756	67574757	0,0,0	2	257,1	0,347
chr17	67609126	67609434	chr17:67609126-67609434;NETCAGE	2	.	67609414	67609415	0,0,0	2	270,1	0,307
chr17	67684861	67685145	chr17:67684861-67685145;FANTOM	5	.	67685090	67685091	0,0,0	2	179,3	0,281
chr17	67685331	67685614	chr17:67685331-67685614;FANTOM	2	.	67685496	67685497	0,0,0	2	50,1	0,282
chr17	67687092	67687394	chr17:67687092-67687394;NETCAGE	2	.	67687242	67687243	0,0,0	2	1,1	0,301
chr17	67692404	67692560	chr17:67692404-67692560;FANTOM	2	.	67692481	67692482	0,0,0	2	1,1	0,155
chr17	67700854	67701081	chr17:67700854-67701081;FANTOM	2	.	67701057	67701058	0,0,0	2	181,1	0,226
chr17	67702565	67702739	chr17:67702565-67702739;FANTOM	2	.	67702721	67702722	0,0,0	2	156,17	0,157
chr17	67820477	67820843	chr17:67820477-67820843;FANTOM	2	.	67820622	67820623	0,0,0	2	1,76	0,290
chr17	68072148	68072485	chr17:68072148-68072485;NETCAGE	2	.	68072316	68072317	0,0,0	2	1,1	0,336
chr17	68081417	68081644	chr17:68081417-68081644;FANTOM	16	.	68081504	68081505	0,0,0	2	12,63	0,164
chr17	68219164	68219465	chr17:68219164-68219465;FANTOM	74	.	68219392	68219393	0,0,0	2	198,41	0,260
chr17	68514295	68514650	chr17:68514295-68514650;FANTOM	2	.	68514471	68514472	0,0,0	2	1,2	0,353
chr17	68514893	68515130	chr17:68514893-68515130;FANTOM	2	.	68515025	68515026	0,0,0	2	29,1	0,236
chr17	69108202	69108216	chr17:69108202-69108216;NETCAGE	2	.	69108208	69108209	0,0,0	2	1,1	0,13
chr17	69187251	69187470	chr17:69187251-69187470;FANTOM	2	.	69187426	69187427	0,0,0	2	134,1	0,218
chr17	69188809	69188963	chr17:69188809-69188963;NETCAGE	3	.	69188873	69188874	0,0,0	2	1,25	0,129
chr17	69425715	69425883	chr17:69425715-69425883;FANTOM	21	.	69425760	69425761	0,0,0	2	4,80	0,88
chr17	69426609	69426717	chr17:69426609-69426717;FANTOM	6	.	69426661	69426662	0,0,0	2	1,3	0,105
chr17	69450033	69450286	chr17:69450033-69450286;FANTOM	2	.	69450089	69450090	0,0,0	2	1,140	0,113
chr17	69459189	69459550	chr17:69459189-69459550;FANTOM	2	.	69459276	69459277	0,0,0	2	1,187	0,174
chr17	69589760	69590013	chr17:69589760-69590013;FANTOM	2	.	69589840	69589841	0,0,0	2	1,92	0,161
chr17	69600715	69600979	chr17:69600715-69600979;NETCAGE	2	.	69600862	69600863	0,0,0	2	32,1	0,263
chr17	69607128	69607414	chr17:69607128-69607414;NETCAGE	2	.	69607270	69607271	0,0,0	2	1,1	0,285
chr17	69745873	69746015	chr17:69745873-69746015;FANTOM	3	.	69745943	69745944	0,0,0	2	1,1	0,141
chr17	69844887	69844940	chr17:69844887-69844940;NETCAGE	2	.	69844913	69844914	0,0,0	2	1,1	0,52
chr17	70519013	70519399	chr17:70519013-70519399;NETCAGE	7	.	70519202	70519203	0,0,0	2	51,58	0,328
chr17	70572543	70572747	chr17:70572543-70572747;FANTOM	2	.	70572644	70572645	0,0,0	2	1,1	0,203
chr17	70575418	70575725	chr17:70575418-70575725;FANTOM	4	.	70575572	70575573	0,0,0	2	3,1	0,306
chr17	70742897	70742931	chr17:70742897-70742931;NETCAGE	7	.	70742913	70742914	0,0,0	2	2,2	0,32
chr17	70792382	70792785	chr17:70792382-70792785;FANTOM	2	.	70792540	70792541	0,0,0	2	44,130	0,273
chr17	70874213	70874385	chr17:70874213-70874385;FANTOM	2	.	70874298	70874299	0,0,0	2	1,1	0,171
chr17	70987203	70987542	chr17:70987203-70987542;NETCAGE	2	.	70987290	70987291	0,0,0	2	23,187	0,152
chr17	71002567	71002806	chr17:71002567-71002806;NETCAGE	2	.	71002686	71002687	0,0,0	2	1,1	0,238
chr17	71020649	71020972	chr17:71020649-71020972;FANTOM	2	.	71020810	71020811	0,0,0	2	1,1	0,322
chr17	71029236	71029465	chr17:71029236-71029465;FANTOM	26	.	71029388	71029389	0,0,0	2	111,35	0,194
chr17	71041513	71041703	chr17:71041513-71041703;FANTOM	2	.	71041609	71041610	0,0,0	2	4,1	0,189
chr17	71056431	71056622	chr17:71056431-71056622;FANTOM	2	.	71056520	71056521	0,0,0	2	1,13	0,178
chr17	71058501	71058803	chr17:71058501-71058803;NETCAGE	4	.	71058677	71058678	0,0,0	2	72,20	0,282
chr17	71059126	71059449	chr17:71059126-71059449;FANTOM	6	.	71059291	71059292	0,0,0	2	11,3	0,320
chr17	71070152	71070498	chr17:71070152-71070498;FANTOM	2	.	71070251	71070252	0,0,0	2	1,147	0,199
chr17	71078100	71078654	chr17:71078100-71078654;FANTOM	28	.	71078226	71078227	0,0,0	2	85,386	0,168
chr17	71083885	71084145	chr17:71083885-71084145;FANTOM	2	.	71084014	71084015	0,0,0	2	1,1	0,259
chr17	71086855	71087130	chr17:71086855-71087130;FANTOM	18	.	71086970	71086971	0,0,0	2	105,148	0,127
chr17	71087634	71088006	chr17:71087634-71088006;FANTOM	8	.	71087819	71087820	0,0,0	2	2,3	0,369
chr17	71096223	71096414	chr17:71096223-71096414;FANTOM	144	.	71096296	71096297	0,0,0	2	7,50	0,141
chr17	71105766	71106018	chr17:71105766-71106018;FANTOM	2	.	71105943	71105944	0,0,0	2	105,1	0,251
chr17	71126415	71126815	chr17:71126415-71126815;NETCAGE	2	.	71126477	71126478	0,0,0	2	1,276	0,124
chr17	71128871	71129182	chr17:71128871-71129182;FANTOM	3	.	71129097	71129098	0,0,0	2	143,1	0,310
chr17	71130586	71130848	chr17:71130586-71130848;FANTOM	11	.	71130678	71130679	0,0,0	2	1,78	0,184
chr17	71177375	71178356	chr17:71177375-71178356;FANTOM	11	.	71178119	71178120	0,0,0	2	739,231	0,750
chr17	71179197	71179669	chr17:71179197-71179669;FANTOM	112	.	71179467	71179468	0,0,0	2	209,139	0,333
chr17	71181955	71182589	chr17:71181955-71182589;FANTOM	34	.	71182029	71182030	0,0,0	2	27,512	0,122
chr17	71182853	71183160	chr17:71182853-71183160;FANTOM	5	.	71182930	71182931	0,0,0	2	37,189	0,118
chr17	71183801	71184089	chr17:71183801-71184089;FANTOM	78	.	71183926	71183927	0,0,0	2	109,146	0,142
chr17	71186084	71186704	chr17:71186084-71186704;FANTOM	14	.	71186411	71186412	0,0,0	2	258,222	0,398
chr17	71187791	71187904	chr17:71187791-71187904;FANTOM	2	.	71187846	71187847	0,0,0	2	1,3	0,110
chr17	71188668	71189087	chr17:71188668-71189087;FANTOM	2	.	71188968	71188969	0,0,0	2	256,74	0,345
chr17	71201644	71201987	chr17:71201644-71201987;NETCAGE	12	.	71201698	71201699	0,0,0	2	3,237	0,106
chr17	71219968	71220232	chr17:71219968-71220232;FANTOM	6	.	71220039	71220040	0,0,0	2	26,146	0,118
chr17	71221905	71222183	chr17:71221905-71222183;FANTOM	36	.	71222080	71222081	0,0,0	2	145,71	0,207
chr17	71222681	71222988	chr17:71222681-71222988;FANTOM	59	.	71222801	71222802	0,0,0	2	109,175	0,132
chr17	71228673	71228790	chr17:71228673-71228790;FANTOM	2	.	71228729	71228730	0,0,0	2	1,4	0,113
chr17	71236051	71236278	chr17:71236051-71236278;FANTOM	15	.	71236170	71236171	0,0,0	2	39,27	0,200
chr17	71237360	71237696	chr17:71237360-71237696;FANTOM	6	.	71237689	71237690	0,0,0	2	325,1	0,335
chr17	71250043	71250507	chr17:71250043-71250507;FANTOM	14	.	71250211	71250212	0,0,0	2	70,197	0,267
chr17	71251313	71251600	chr17:71251313-71251600;FANTOM	2	.	71251456	71251457	0,0,0	2	1,1	0,286
chr17	71266994	71267398	chr17:71266994-71267398;FANTOM	10	.	71267339	71267340	0,0,0	2	320,33	0,371
chr17	71315637	71315740	chr17:71315637-71315740;FANTOM	2	.	71315686	71315687	0,0,0	2	1,5	0,98
chr17	71325847	71326067	chr17:71325847-71326067;FANTOM	2	.	71325956	71325957	0,0,0	2	1,1	0,219
chr17	71329099	71329350	chr17:71329099-71329350;FANTOM	2	.	71329224	71329225	0,0,0	2	1,1	0,250
chr17	71334801	71335139	chr17:71334801-71335139;FANTOM	2	.	71335011	71335012	0,0,0	2	145,61	0,277
chr17	71337642	71337827	chr17:71337642-71337827;FANTOM	172	.	71337776	71337777	0,0,0	2	90,6	0,179
chr17	71348553	71348848	chr17:71348553-71348848;FANTOM	26	.	71348688	71348689	0,0,0	2	66,90	0,205
chr17	71350524	71350694	chr17:71350524-71350694;FANTOM	10	.	71350597	71350598	0,0,0	2	1,23	0,147
chr17	71408654	71408934	chr17:71408654-71408934;FANTOM	2	.	71408793	71408794	0,0,0	2	1,1	0,279
chr17	71420273	71420555	chr17:71420273-71420555;NETCAGE	2	.	71420414	71420415	0,0,0	2	3,1	0,281
chr17	71437656	71437834	chr17:71437656-71437834;FANTOM	2	.	71437711	71437712	0,0,0	2	1,68	0,110
chr17	71440298	71440466	chr17:71440298-71440466;FANTOM	3	.	71440427	71440428	0,0,0	2	93,1	0,167
chr17	71443274	71443512	chr17:71443274-71443512;FANTOM	2	.	71443375	71443376	0,0,0	2	1,36	0,202
chr17	71443927	71444162	chr17:71443927-71444162;FANTOM	5	.	71443978	71443979	0,0,0	2	1,132	0,103
chr17	71474690	71475116	chr17:71474690-71475116;FANTOM	27	.	71474995	71474996	0,0,0	2	278,92	0,334
chr17	71484320	71484796	chr17:71484320-71484796;FANTOM	3	.	71484739	71484740	0,0,0	2	392,28	0,448
chr17	71485963	71486248	chr17:71485963-71486248;FANTOM	2	.	71486105	71486106	0,0,0	2	1,1	0,284
chr17	71494629	71494937	chr17:71494629-71494937;FANTOM	2	.	71494768	71494769	0,0,0	2	19,48	0,260
chr17	71528256	71528555	chr17:71528256-71528555;NETCAGE	5	.	71528304	71528305	0,0,0	2	1,203	0,96
chr17	71558523	71558902	chr17:71558523-71558902;NETCAGE	2	.	71558562	71558563	0,0,0	2	1,301	0,78
chr17	71583574	71583692	chr17:71583574-71583692;NETCAGE	2	.	71583632	71583633	0,0,0	2	1,1	0,117
chr17	71600168	71600458	chr17:71600168-71600458;FANTOM	28	.	71600250	71600251	0,0,0	2	37,162	0,128
chr17	71600622	71600905	chr17:71600622-71600905;FANTOM	8	.	71600744	71600745	0,0,0	2	24,62	0,221
chr17	71609206	71609475	chr17:71609206-71609475;FANTOM	29	.	71609270	71609271	0,0,0	2	30,170	0,99
chr17	71609645	71609939	chr17:71609645-71609939;FANTOM	12	.	71609884	71609885	0,0,0	2	196,11	0,283
chr17	71612438	71612959	chr17:71612438-71612959;FANTOM	3	.	71612700	71612701	0,0,0	2	181,177	0,344
chr17	71614017	71614443	chr17:71614017-71614443;FANTOM	12	.	71614295	71614296	0,0,0	2	235,104	0,322
chr17	71635350	71635547	chr17:71635350-71635547;FANTOM	6	.	71635439	71635440	0,0,0	2	36,54	0,143
chr17	71637563	71637914	chr17:71637563-71637914;FANTOM	18	.	71637729	71637730	0,0,0	2	163,180	0,171
chr17	71649179	71649482	chr17:71649179-71649482;FANTOM	2	.	71649420	71649421	0,0,0	2	181,1	0,302
chr17	71649827	71649962	chr17:71649827-71649962;FANTOM	2	.	71649921	71649922	0,0,0	2	56,1	0,134
chr17	71808770	71808923	chr17:71808770-71808923;FANTOM	29	.	71808800	71808801	0,0,0	2	19,111	0,42
chr17	71828805	71829077	chr17:71828805-71829077;FANTOM	9	.	71828925	71828926	0,0,0	2	4,34	0,238
chr17	71834922	71835511	chr17:71834922-71835511;FANTOM	109	.	71835238	71835239	0,0,0	2	309,265	0,324
chr17	71835566	71836142	chr17:71835566-71836142;FANTOM	165	.	71835801	71835802	0,0,0	2	206,310	0,266
chr17	71902088	71902475	chr17:71902088-71902475;NETCAGE	2	.	71902281	71902282	0,0,0	2	1,1	0,386
chr17	72031759	72032167	chr17:72031759-72032167;FANTOM	2	.	72031953	72031954	0,0,0	2	1,20	0,388
chr17	72039226	72039424	chr17:72039226-72039424;FANTOM	2	.	72039324	72039325	0,0,0	2	1,1	0,197
chr17	72047551	72047869	chr17:72047551-72047869;FANTOM	2	.	72047715	72047716	0,0,0	2	13,1	0,317
chr17	72068544	72068717	chr17:72068544-72068717;FANTOM	2	.	72068605	72068606	0,0,0	2	1,51	0,122
chr17	72087595	72087705	chr17:72087595-72087705;FANTOM	4	.	72087648	72087649	0,0,0	2	1,3	0,107
chr17	72132512	72133008	chr17:72132512-72133008;FANTOM	2	.	72132960	72132961	0,0,0	2	402,1	0,495
chr17	72153695	72154094	chr17:72153695-72154094;FANTOM	2	.	72153851	72153852	0,0,0	2	1,86	0,313
chr17	72217739	72218031	chr17:72217739-72218031;FANTOM	2	.	72217884	72217885	0,0,0	2	1,1	0,291
chr17	72296700	72297015	chr17:72296700-72297015;FANTOM	3	.	72296857	72296858	0,0,0	2	1,1	0,314
chr17	72297134	72297416	chr17:72297134-72297416;FANTOM	5	.	72297242	72297243	0,0,0	2	59,124	0,158
chr17	72464678	72464865	chr17:72464678-72464865;NETCAGE	3	.	72464746	72464747	0,0,0	2	1,51	0,136
chr17	72529106	72529287	chr17:72529106-72529287;FANTOM	4	.	72529198	72529199	0,0,0	2	28,23	0,158
chr17	72542574	72542955	chr17:72542574-72542955;NETCAGE	2	.	72542878	72542879	0,0,0	2	230,1	0,380
chr17	72637371	72637506	chr17:72637371-72637506;FANTOM	2	.	72637439	72637440	0,0,0	2	4,1	0,134
chr17	72745332	72745599	chr17:72745332-72745599;NETCAGE	2	.	72745465	72745466	0,0,0	2	1,1	0,266
chr17	72749159	72749257	chr17:72749159-72749257;FANTOM	2	.	72749208	72749209	0,0,0	2	3,1	0,97
chr17	72827872	72827985	chr17:72827872-72827985;FANTOM	2	.	72827928	72827929	0,0,0	2	1,1	0,112
chr17	72914770	72915132	chr17:72914770-72915132;NETCAGE	2	.	72914950	72914951	0,0,0	2	1,1	0,361
chr17	73268627	73269189	chr17:73268627-73269189;FANTOM	59	.	73268700	73268701	0,0,0	2	35,450	0,112
chr17	73275197	73275607	chr17:73275197-73275607;FANTOM	49	.	73275246	73275247	0,0,0	2	4,315	0,95
chr17	73283280	73283701	chr17:73283280-73283701;FANTOM	2	.	73283372	73283373	0,0,0	2	1,236	0,185
chr17	73297621	73297851	chr17:73297621-73297851;FANTOM	15	.	73297733	73297734	0,0,0	2	5,10	0,220
chr17	73311472	73311645	chr17:73311472-73311645;FANTOM	2	.	73311530	73311531	0,0,0	2	1,57	0,116
chr17	73315471	73315809	chr17:73315471-73315809;FANTOM	8	.	73315518	73315519	0,0,0	2	32,274	0,64
chr17	73354530	73354671	chr17:73354530-73354671;FANTOM	5	.	73354569	73354570	0,0,0	2	1,62	0,79
chr17	73358240	73358408	chr17:73358240-73358408;FANTOM	4	.	73358314	73358315	0,0,0	2	35,54	0,114
chr17	73359366	73359699	chr17:73359366-73359699;FANTOM	19	.	73359525	73359526	0,0,0	2	66,80	0,253
chr17	73381780	73382005	chr17:73381780-73382005;FANTOM	9	.	73381897	73381898	0,0,0	2	84,73	0,152
chr17	73383910	73384127	chr17:73383910-73384127;FANTOM	2	.	73384036	73384037	0,0,0	2	38,1	0,216
chr17	73386321	73386466	chr17:73386321-73386466;FANTOM	2	.	73386374	73386375	0,0,0	2	1,38	0,107
chr17	73403057	73403290	chr17:73403057-73403290;FANTOM	51	.	73403209	73403210	0,0,0	2	96,24	0,209
chr17	73417993	73418264	chr17:73417993-73418264;FANTOM	4	.	73418128	73418129	0,0,0	2	1,1	0,270
chr17	73419748	73420014	chr17:73419748-73420014;FANTOM	3	.	73419881	73419882	0,0,0	2	2,1	0,265
chr17	73424640	73424933	chr17:73424640-73424933;FANTOM	2	.	73424854	73424855	0,0,0	2	137,1	0,292
chr17	73443463	73443754	chr17:73443463-73443754;FANTOM	3	.	73443608	73443609	0,0,0	2	1,1	0,290
chr17	73457946	73458368	chr17:73457946-73458368;FANTOM	18	.	73458173	73458174	0,0,0	2	207,174	0,248
chr17	73482209	73482408	chr17:73482209-73482408;FANTOM	2	.	73482308	73482309	0,0,0	2	1,1	0,198
chr17	73491868	73492075	chr17:73491868-73492075;FANTOM	2	.	73491935	73491936	0,0,0	2	1,72	0,135
chr17	73543966	73544242	chr17:73543966-73544242;FANTOM	9	.	73544129	73544130	0,0,0	2	53,2	0,274
chr17	73547631	73547705	chr17:73547631-73547705;FANTOM	2	.	73547667	73547668	0,0,0	2	1,2	0,72
chr17	73612385	73612828	chr17:73612385-73612828;FANTOM	14	.	73612621	73612622	0,0,0	2	185,155	0,288
chr17	73620321	73620460	chr17:73620321-73620460;FANTOM	3	.	73620419	73620420	0,0,0	2	60,1	0,138
chr17	73623338	73623468	chr17:73623338-73623468;FANTOM	3	.	73623403	73623404	0,0,0	2	2,1	0,129
chr17	73881309	73881526	chr17:73881309-73881526;FANTOM	2	.	73881486	73881487	0,0,0	2	139,1	0,216
chr17	73967610	73967906	chr17:73967610-73967906;NETCAGE	2	.	73967858	73967859	0,0,0	2	202,1	0,295
chr17	73979210	73979320	chr17:73979210-73979320;NETCAGE	2	.	73979264	73979265	0,0,0	2	1,1	0,109
chr17	74050514	74050682	chr17:74050514-74050682;FANTOM	2	.	74050597	74050598	0,0,0	2	1,1	0,167
chr17	74050927	74051091	chr17:74050927-74051091;FANTOM	2	.	74051008	74051009	0,0,0	2	1,1	0,163
chr17	74053528	74053842	chr17:74053528-74053842;NETCAGE	2	.	74053699	74053700	0,0,0	2	30,1	0,313
chr17	74071724	74071737	chr17:74071724-74071737;FANTOM	2	.	74071730	74071731	0,0,0	2	1,1	0,12
chr17	74128940	74129303	chr17:74128940-74129303;FANTOM	2	.	74129121	74129122	0,0,0	2	1,1	0,362
chr17	74170746	74170943	chr17:74170746-74170943;FANTOM	3	.	74170844	74170845	0,0,0	2	1,1	0,196
chr17	74175506	74175719	chr17:74175506-74175719;FANTOM	6	.	74175649	74175650	0,0,0	2	76,2	0,211
chr17	74217322	74217549	chr17:74217322-74217549;FANTOM	2	.	74217407	74217408	0,0,0	2	1,56	0,171
chr17	74224984	74225149	chr17:74224984-74225149;FANTOM	3	.	74224993	74224994	0,0,0	2	1,147	0,18
chr17	74231454	74231638	chr17:74231454-74231638;FANTOM	2	.	74231545	74231546	0,0,0	2	1,2	0,182
chr17	74253223	74253449	chr17:74253223-74253449;FANTOM	5	.	74253413	74253414	0,0,0	2	160,4	0,222
chr17	74277432	74277640	chr17:74277432-74277640;FANTOM	2	.	74277597	74277598	0,0,0	2	152,28	0,180
chr17	74291240	74291390	chr17:74291240-74291390;FANTOM	6	.	74291323	74291324	0,0,0	2	71,53	0,97
chr17	74291594	74291816	chr17:74291594-74291816;FANTOM	5	.	74291704	74291705	0,0,0	2	1,1	0,221
chr17	74297130	74297779	chr17:74297130-74297779;FANTOM	34	.	74297418	74297419	0,0,0	2	273,345	0,304
chr17	74319805	74320132	chr17:74319805-74320132;FANTOM	8	.	74319966	74319967	0,0,0	2	1,4	0,323
chr17	74320818	74321014	chr17:74320818-74321014;FANTOM	11	.	74320860	74320861	0,0,0	2	15,125	0,71
chr17	74323009	74323178	chr17:74323009-74323178;FANTOM	2	.	74323098	74323099	0,0,0	2	12,1	0,168
chr17	74395867	74396358	chr17:74395867-74396358;FANTOM	3	.	74396187	74396188	0,0,0	2	221,71	0,420
chr17	74505888	74506070	chr17:74505888-74506070;FANTOM	2	.	74505978	74505979	0,0,0	2	1,1	0,181
chr17	74584837	74585196	chr17:74584837-74585196;FANTOM	2	.	74585051	74585052	0,0,0	2	72,1	0,358
chr17	74610840	74611089	chr17:74610840-74611089;FANTOM	2	.	74611010	74611011	0,0,0	2	94,1	0,248
chr17	74732799	74733081	chr17:74732799-74733081;FANTOM	2	.	74732939	74732940	0,0,0	2	1,1	0,281
chr17	74794312	74794421	chr17:74794312-74794421;FANTOM	6	.	74794369	74794370	0,0,0	2	8,1	0,108
chr17	74812844	74812953	chr17:74812844-74812953;FANTOM	2	.	74812907	74812908	0,0,0	2	20,1	0,108
chr17	74825051	74825411	chr17:74825051-74825411;FANTOM	2	.	74825260	74825261	0,0,0	2	61,1	0,359
chr17	74833955	74834029	chr17:74833955-74834029;FANTOM	2	.	74834015	74834016	0,0,0	2	49,1	0,73
chr17	74856233	74856432	chr17:74856233-74856432;FANTOM	26	.	74856323	74856324	0,0,0	2	22,39	0,160
chr17	74922610	74922912	chr17:74922610-74922912;FANTOM	5	.	74922727	74922728	0,0,0	2	9,75	0,227
chr17	74926247	74926422	chr17:74926247-74926422;FANTOM	2	.	74926338	74926339	0,0,0	2	9,1	0,174
chr17	74926693	74926861	chr17:74926693-74926861;FANTOM	2	.	74926788	74926789	0,0,0	2	38,14	0,154
chr17	74951152	74951429	chr17:74951152-74951429;NETCAGE	3	.	74951290	74951291	0,0,0	2	1,1	0,276
chr17	74967572	74967780	chr17:74967572-74967780;NETCAGE	2	.	74967675	74967676	0,0,0	2	1,1	0,207
chr17	74968518	74968874	chr17:74968518-74968874;NETCAGE	4	.	74968609	74968610	0,0,0	2	1,174	0,182
chr17	75081744	75082133	chr17:75081744-75082133;NETCAGE	2	.	75081833	75081834	0,0,0	2	1,210	0,179
chr17	75104489	75104737	chr17:75104489-75104737;NETCAGE	2	.	75104538	75104539	0,0,0	2	1,149	0,99
chr17	75116097	75116110	chr17:75116097-75116110;FANTOM	2	.	75116103	75116104	0,0,0	2	1,1	0,12
chr17	75141635	75141866	chr17:75141635-75141866;FANTOM	2	.	75141667	75141668	0,0,0	2	1,167	0,64
chr17	75260233	75260357	chr17:75260233-75260357;NETCAGE	2	.	75260300	75260301	0,0,0	2	13,1	0,123
chr17	75349579	75349733	chr17:75349579-75349733;FANTOM	102	.	75349666	75349667	0,0,0	2	77,56	0,98
chr17	75353893	75354028	chr17:75353893-75354028;FANTOM	70	.	75353961	75353962	0,0,0	2	51,48	0,87
chr17	75365601	75365693	chr17:75365601-75365693;FANTOM	2	.	75365646	75365647	0,0,0	2	1,1	0,91
chr17	75437272	75437511	chr17:75437272-75437511;FANTOM	2	.	75437397	75437398	0,0,0	2	14,1	0,238
chr17	75535152	75535542	chr17:75535152-75535542;NETCAGE	3	.	75535349	75535350	0,0,0	2	7,1	0,389
chr17	75655376	75655622	chr17:75655376-75655622;FANTOM	2	.	75655461	75655462	0,0,0	2	1,75	0,171
chr17	75717816	75718097	chr17:75717816-75718097;FANTOM	2	.	75717955	75717956	0,0,0	2	1,2	0,279
chr17	75836156	75836528	chr17:75836156-75836528;FANTOM	2	.	75836266	75836267	0,0,0	2	1,151	0,221
chr17	75838455	75838853	chr17:75838455-75838853;FANTOM	7	.	75838728	75838729	0,0,0	2	151,1	0,397
chr17	75840018	75840348	chr17:75840018-75840348;FANTOM	2	.	75840090	75840091	0,0,0	2	42,227	0,103
chr17	75848344	75848544	chr17:75848344-75848544;FANTOM	2	.	75848442	75848443	0,0,0	2	1,4	0,196
chr17	75866543	75866738	chr17:75866543-75866738;FANTOM	2	.	75866555	75866556	0,0,0	2	1,170	0,25
chr17	75871723	75872090	chr17:75871723-75872090;FANTOM	6	.	75871918	75871919	0,0,0	2	52,28	0,339
chr17	75904423	75904728	chr17:75904423-75904728;FANTOM	8	.	75904492	75904493	0,0,0	2	11,177	0,128
chr17	75917733	75918022	chr17:75917733-75918022;FANTOM	4	.	75917891	75917892	0,0,0	2	29,1	0,288
chr17	75921819	75921951	chr17:75921819-75921951;FANTOM	2	.	75921884	75921885	0,0,0	2	1,1	0,131
chr17	75925806	75925895	chr17:75925806-75925895;NETCAGE	2	.	75925850	75925851	0,0,0	2	1,1	0,88
chr17	75950260	75950534	chr17:75950260-75950534;FANTOM	5	.	75950277	75950278	0,0,0	2	1,239	0,35
chr17	76335993	76336273	chr17:76335993-76336273;FANTOM	2	.	76336131	76336132	0,0,0	2	1,4	0,276
chr17	76823129	76823263	chr17:76823129-76823263;FANTOM	2	.	76823195	76823196	0,0,0	2	1,1	0,133
chr17	76943024	76943209	chr17:76943024-76943209;FANTOM	2	.	76943116	76943117	0,0,0	2	1,1	0,184
chr17	77334825	77334851	chr17:77334825-77334851;FANTOM	2	.	77334836	77334837	0,0,0	2	1,4	0,22
chr17	77997647	77997788	chr17:77997647-77997788;FANTOM	2	.	77997717	77997718	0,0,0	2	1,1	0,140
chr17	78270224	78270287	chr17:78270224-78270287;FANTOM	2	.	78270255	78270256	0,0,0	2	1,1	0,62
chr17	78408709	78408773	chr17:78408709-78408773;FANTOM	2	.	78408740	78408741	0,0,0	2	1,1	0,63
chr17	78624595	78624966	chr17:78624595-78624966;NETCAGE	2	.	78624726	78624727	0,0,0	2	41,149	0,222
chr17	78646325	78647136	chr17:78646325-78647136;FANTOM	6	.	78646531	78646532	0,0,0	2	179,576	0,235
chr17	78761744	78761968	chr17:78761744-78761968;FANTOM	41	.	78761914	78761915	0,0,0	2	139,22	0,202
chr17	78762441	78762771	chr17:78762441-78762771;NETCAGE	2	.	78762515	78762516	0,0,0	2	1,181	0,149
chr17	78764406	78764615	chr17:78764406-78764615;FANTOM	2	.	78764510	78764511	0,0,0	2	1,1	0,208
chr17	78803017	78803391	chr17:78803017-78803391;FANTOM	7	.	78803281	78803282	0,0,0	2	179,23	0,351
chr17	78807796	78808156	chr17:78807796-78808156;FANTOM	5	.	78807905	78807906	0,0,0	2	1,142	0,218
chr17	78818612	78818808	chr17:78818612-78818808;FANTOM	2	.	78818740	78818741	0,0,0	2	63,1	0,195
chr17	78863396	78863477	chr17:78863396-78863477;FANTOM	3	.	78863470	78863471	0,0,0	2	70,1	0,80
chr17	79049877	79050245	chr17:79049877-79050245;NETCAGE	2	.	79050213	79050214	0,0,0	2	307,1	0,367
chr17	79151153	79151541	chr17:79151153-79151541;FANTOM	2	.	79151346	79151347	0,0,0	2	1,1	0,387
chr17	79198653	79198750	chr17:79198653-79198750;FANTOM	2	.	79198701	79198702	0,0,0	2	1,1	0,96
chr17	79199170	79199430	chr17:79199170-79199430;FANTOM	9	.	79199334	79199335	0,0,0	2	70,1	0,259
chr17	79200113	79200180	chr17:79200113-79200180;FANTOM	2	.	79200146	79200147	0,0,0	2	1,1	0,66
chr17	79258329	79258531	chr17:79258329-79258531;NETCAGE	2	.	79258460	79258461	0,0,0	2	62,1	0,201
chr17	79262671	79262825	chr17:79262671-79262825;FANTOM	2	.	79262743	79262744	0,0,0	2	1,10	0,144
chr17	79278474	79278856	chr17:79278474-79278856;FANTOM	9	.	79278664	79278665	0,0,0	2	1,1	0,381
chr17	79289526	79289919	chr17:79289526-79289919;FANTOM	3	.	79289763	79289764	0,0,0	2	88,6	0,387
chr17	79312178	79312369	chr17:79312178-79312369;FANTOM	19	.	79312272	79312273	0,0,0	2	11,12	0,179
chr17	79338406	79338692	chr17:79338406-79338692;FANTOM	3	.	79338567	79338568	0,0,0	2	38,1	0,285
chr17	79383625	79383979	chr17:79383625-79383979;FANTOM	3	.	79383635	79383636	0,0,0	2	1,333	0,21
chr17	79388476	79388669	chr17:79388476-79388669;FANTOM	8	.	79388546	79388547	0,0,0	2	4,56	0,137
chr17	79421040	79421374	chr17:79421040-79421374;FANTOM	2	.	79421206	79421207	0,0,0	2	1,1	0,333
chr17	79698014	79698174	chr17:79698014-79698174;FANTOM	2	.	79698092	79698093	0,0,0	2	1,4	0,156
chr17	79699392	79699572	chr17:79699392-79699572;FANTOM	2	.	79699501	79699502	0,0,0	2	40,1	0,179
chr17	79747314	79747485	chr17:79747314-79747485;FANTOM	2	.	79747397	79747398	0,0,0	2	1,5	0,166
chr17	79753128	79753529	chr17:79753128-79753529;NETCAGE	2	.	79753328	79753329	0,0,0	2	1,1	0,400
chr17	79850958	79851268	chr17:79850958-79851268;FANTOM	2	.	79851171	79851172	0,0,0	2	119,1	0,309
chr17	80127959	80128202	chr17:80127959-80128202;FANTOM	10	.	80128190	80128191	0,0,0	2	227,6	0,237
chr17	80136921	80137172	chr17:80136921-80137172;FANTOM	2	.	80137070	80137071	0,0,0	2	72,23	0,228
chr17	80138603	80138745	chr17:80138603-80138745;FANTOM	2	.	80138692	80138693	0,0,0	2	38,1	0,141
chr17	80145468	80145611	chr17:80145468-80145611;FANTOM	2	.	80145539	80145540	0,0,0	2	1,1	0,142
chr17	80154415	80154559	chr17:80154415-80154559;FANTOM	3	.	80154481	80154482	0,0,0	2	1,11	0,133
chr17	80181262	80181587	chr17:80181262-80181587;FANTOM	5	.	80181414	80181415	0,0,0	2	4,23	0,302
chr17	80183427	80183723	chr17:80183427-80183723;FANTOM	2	.	80183574	80183575	0,0,0	2	1,1	0,295
chr17	80186057	80186356	chr17:80186057-80186356;FANTOM	9	.	80186226	80186227	0,0,0	2	148,107	0,192
chr17	80186917	80187195	chr17:80186917-80187195;FANTOM	2	.	80187114	80187115	0,0,0	2	164,47	0,231
chr17	80197805	80197981	chr17:80197805-80197981;FANTOM	2	.	80197893	80197894	0,0,0	2	3,1	0,175
chr17	80279434	80279762	chr17:80279434-80279762;NETCAGE	2	.	80279597	80279598	0,0,0	2	1,1	0,327
chr17	80293386	80293760	chr17:80293386-80293760;FANTOM	5	.	80293629	80293630	0,0,0	2	173,60	0,314
chr17	80294214	80294661	chr17:80294214-80294661;FANTOM	83	.	80294288	80294289	0,0,0	2	4,301	0,146
chr17	80317690	80318260	chr17:80317690-80318260;FANTOM	44	.	80317942	80317943	0,0,0	2	168,232	0,338
chr17	80325346	80325475	chr17:80325346-80325475;FANTOM	7	.	80325410	80325411	0,0,0	2	1,1	0,128
chr17	80354051	80354355	chr17:80354051-80354355;FANTOM	20	.	80354109	80354110	0,0,0	2	14,200	0,104
chr17	80359808	80359883	chr17:80359808-80359883;FANTOM	4	.	80359867	80359868	0,0,0	2	45,1	0,74
chr17	80375584	80375793	chr17:80375584-80375793;FANTOM	5	.	80375688	80375689	0,0,0	2	34,34	0,175
chr17	80382047	80382319	chr17:80382047-80382319;FANTOM	40	.	80382188	80382189	0,0,0	2	100,89	0,183
chr17	80398838	80399261	chr17:80398838-80399261;FANTOM	69	.	80398902	80398903	0,0,0	2	37,330	0,93
chr17	80463291	80463620	chr17:80463291-80463620;FANTOM	21	.	80463388	80463389	0,0,0	2	51,184	0,145
chr17	80482648	80482806	chr17:80482648-80482806;FANTOM	2	.	80482727	80482728	0,0,0	2	3,1	0,157
chr17	80495258	80495716	chr17:80495258-80495716;FANTOM	63	.	80495586	80495587	0,0,0	2	326,126	0,332
chr17	80496243	80496572	chr17:80496243-80496572;FANTOM	19	.	80496401	80496402	0,0,0	2	4,16	0,313
chr17	80511902	80512355	chr17:80511902-80512355;FANTOM	32	.	80512045	80512046	0,0,0	2	121,287	0,166
chr17	80512978	80513132	chr17:80512978-80513132;FANTOM	6	.	80513034	80513035	0,0,0	2	1,42	0,112
chr17	80527997	80528281	chr17:80527997-80528281;FANTOM	15	.	80528103	80528104	0,0,0	2	85,156	0,128
chr17	80530176	80530247	chr17:80530176-80530247;FANTOM	3	.	80530212	80530213	0,0,0	2	3,1	0,70
chr17	80530848	80531192	chr17:80530848-80531192;FANTOM	10	.	80531091	80531092	0,0,0	2	147,3	0,341
chr17	80547444	80547747	chr17:80547444-80547747;FANTOM	10	.	80547536	80547537	0,0,0	2	43,160	0,143
chr17	80567201	80567530	chr17:80567201-80567530;FANTOM	3	.	80567451	80567452	0,0,0	2	173,1	0,328
chr17	80568320	80568738	chr17:80568320-80568738;NETCAGE	2	.	80568401	80568402	0,0,0	2	1,255	0,163
chr17	80572175	80572330	chr17:80572175-80572330;FANTOM	2	.	80572251	80572252	0,0,0	2	1,3	0,152
chr17	80573148	80573298	chr17:80573148-80573298;FANTOM	20	.	80573224	80573225	0,0,0	2	7,4	0,146
chr17	80574155	80574354	chr17:80574155-80574354;FANTOM	27	.	80574291	80574292	0,0,0	2	91,16	0,183
chr17	80574529	80575053	chr17:80574529-80575053;FANTOM	5	.	80574842	80574843	0,0,0	2	232,128	0,396
chr17	80648499	80648574	chr17:80648499-80648574;NETCAGE	2	.	80648536	80648537	0,0,0	2	1,1	0,74
chr17	80685752	80685992	chr17:80685752-80685992;NETCAGE	2	.	80685871	80685872	0,0,0	2	1,1	0,239
chr17	80753363	80753498	chr17:80753363-80753498;FANTOM	13	.	80753429	80753430	0,0,0	2	8,9	0,126
chr17	80809362	80809450	chr17:80809362-80809450;NETCAGE	2	.	80809405	80809406	0,0,0	2	1,1	0,87
chr17	80811265	80811540	chr17:80811265-80811540;NETCAGE	3	.	80811402	80811403	0,0,0	2	1,1	0,274
chr17	80835788	80836150	chr17:80835788-80836150;NETCAGE	2	.	80835968	80835969	0,0,0	2	1,1	0,361
chr17	80867797	80868153	chr17:80867797-80868153;FANTOM	2	.	80867974	80867975	0,0,0	2	1,2	0,354
chr17	80882259	80882547	chr17:80882259-80882547;FANTOM	158	.	80882419	80882420	0,0,0	2	123,89	0,199
chr17	80953190	80953545	chr17:80953190-80953545;NETCAGE	2	.	80953204	80953205	0,0,0	2	7,333	0,22
chr17	80958620	80958645	chr17:80958620-80958645;NETCAGE	2	.	80958632	80958633	0,0,0	2	1,1	0,24
chr17	80963989	80964340	chr17:80963989-80964340;FANTOM	2	.	80964256	80964257	0,0,0	2	185,1	0,350
chr17	80970179	80970342	chr17:80970179-80970342;NETCAGE	2	.	80970260	80970261	0,0,0	2	1,1	0,162
chr17	81103454	81103706	chr17:81103454-81103706;FANTOM	2	.	81103623	81103624	0,0,0	2	89,1	0,251
chr17	81126319	81126431	chr17:81126319-81126431;FANTOM	66	.	81126379	81126380	0,0,0	2	32,23	0,89
chr17	81134179	81134298	chr17:81134179-81134298;FANTOM	2	.	81134249	81134250	0,0,0	2	24,1	0,118
chr17	81161853	81162244	chr17:81161853-81162244;FANTOM	2	.	81162002	81162003	0,0,0	2	1,93	0,298
chr17	81164683	81164870	chr17:81164683-81164870;FANTOM	2	.	81164776	81164777	0,0,0	2	1,1	0,186
chr17	81171880	81172187	chr17:81171880-81172187;FANTOM	6	.	81172009	81172010	0,0,0	2	1,49	0,258
chr17	81174600	81174813	chr17:81174600-81174813;FANTOM	2	.	81174735	81174736	0,0,0	2	69,11	0,202
chr17	81197801	81197984	chr17:81197801-81197984;FANTOM	2	.	81197931	81197932	0,0,0	2	79,1	0,182
chr17	81200621	81201060	chr17:81200621-81201060;FANTOM	45	.	81200766	81200767	0,0,0	2	39,187	0,252
chr17	81201159	81201525	chr17:81201159-81201525;FANTOM	7	.	81201316	81201317	0,0,0	2	131,181	0,185
chr17	81208612	81208656	chr17:81208612-81208656;FANTOM	2	.	81208646	81208647	0,0,0	2	29,4	0,40
chr17	81233529	81233606	chr17:81233529-81233606;FANTOM	3	.	81233567	81233568	0,0,0	2	2,1	0,76
chr17	81246669	81246827	chr17:81246669-81246827;NETCAGE	3	.	81246747	81246748	0,0,0	2	1,1	0,157
chr17	81328482	81328722	chr17:81328482-81328722;FANTOM	2	.	81328601	81328602	0,0,0	2	1,2	0,238
chr17	81328907	81329165	chr17:81328907-81329165;FANTOM	2	.	81329076	81329077	0,0,0	2	84,2	0,256
chr17	81339330	81339721	chr17:81339330-81339721;FANTOM	2	.	81339519	81339520	0,0,0	2	1,12	0,379
chr17	81345640	81345753	chr17:81345640-81345753;FANTOM	10	.	81345671	81345672	0,0,0	2	1,51	0,62
chr17	81372264	81372658	chr17:81372264-81372658;NETCAGE	11	.	81372294	81372295	0,0,0	2	4,336	0,58
chr17	81374176	81374376	chr17:81374176-81374376;FANTOM	2	.	81374275	81374276	0,0,0	2	1,1	0,199
chr17	81384115	81384506	chr17:81384115-81384506;NETCAGE	2	.	81384310	81384311	0,0,0	2	1,1	0,390
chr17	81395441	81395800	chr17:81395441-81395800;NETCAGE	2	.	81395620	81395621	0,0,0	2	1,1	0,358
chr17	81817743	81818112	chr17:81817743-81818112;FANTOM	2	.	81817927	81817928	0,0,0	2	1,1	0,368
chr17	81871922	81872373	chr17:81871922-81872373;NETCAGE	13	.	81872259	81872260	0,0,0	2	296,72	0,379
chr17	81875516	81875844	chr17:81875516-81875844;FANTOM	6	.	81875826	81875827	0,0,0	2	297,3	0,325
chr17	81890841	81891117	chr17:81890841-81891117;FANTOM	2	.	81891015	81891016	0,0,0	2	75,1	0,275
chr17	81897391	81897697	chr17:81897391-81897697;FANTOM	4	.	81897582	81897583	0,0,0	2	79,2	0,304
chr17	81930239	81930541	chr17:81930239-81930541;FANTOM	2	.	81930512	81930513	0,0,0	2	247,1	0,301
chr17	81935424	81935860	chr17:81935424-81935860;FANTOM	2	.	81935657	81935658	0,0,0	2	151,119	0,317
chr17	81938791	81939260	chr17:81938791-81939260;FANTOM	2	.	81939014	81939015	0,0,0	2	72,93	0,376
chr17	81946339	81946928	chr17:81946339-81946928;NETCAGE	3	.	81946710	81946711	0,0,0	2	365,210	0,379
chr17	81970687	81971034	chr17:81970687-81971034;FANTOM	2	.	81970851	81970852	0,0,0	2	1,18	0,329
chr17	81974476	81974879	chr17:81974476-81974879;FANTOM	13	.	81974845	81974846	0,0,0	2	347,10	0,393
chr17	81996944	81997347	chr17:81996944-81997347;NETCAGE	8	.	81997249	81997250	0,0,0	2	259,51	0,352
chr17	82030575	82030914	chr17:82030575-82030914;FANTOM	3	.	82030733	82030734	0,0,0	2	1,22	0,317
chr17	82032991	82033359	chr17:82032991-82033359;FANTOM	24	.	82033304	82033305	0,0,0	2	288,28	0,340
chr17	82065335	82065635	chr17:82065335-82065635;NETCAGE	2	.	82065479	82065480	0,0,0	2	1,11	0,289
chr17	82068365	82068853	chr17:82068365-82068853;FANTOM	30	.	82068572	82068573	0,0,0	2	186,259	0,229
chr17	82080769	82080882	chr17:82080769-82080882;FANTOM	2	.	82080825	82080826	0,0,0	2	1,1	0,112
chr17	82100277	82100485	chr17:82100277-82100485;FANTOM	2	.	82100453	82100454	0,0,0	2	147,1	0,207
chr17	82103916	82104483	chr17:82103916-82104483;FANTOM	93	.	82104271	82104272	0,0,0	2	355,210	0,357
chr17	82114631	82115001	chr17:82114631-82115001;FANTOM	2	.	82114887	82114888	0,0,0	2	145,1	0,369
chr17	82127544	82127908	chr17:82127544-82127908;FANTOM	2	.	82127865	82127866	0,0,0	2	280,1	0,363
chr17	82135140	82135571	chr17:82135140-82135571;FANTOM	19	.	82135341	82135342	0,0,0	2	4,31	0,400
chr17	82139764	82140104	chr17:82139764-82140104;FANTOM	4	.	82139830	82139831	0,0,0	2	1,208	0,132
chr17	82181764	82181933	chr17:82181764-82181933;FANTOM	3	.	82181829	82181830	0,0,0	2	1,39	0,130
chr17	83355671	83355838	chr17:83355671-83355838;FANTOM	102	.	83355748	83355749	0,0,0	2	52,64	0,103
chr17	83403256	83403610	chr17:83403256-83403610;FANTOM	2	.	83403432	83403433	0,0,0	2	1,1	0,353
chr17	83449804	83450117	chr17:83449804-83450117;FANTOM	61	.	83449974	83449975	0,0,0	2	77,49	0,264
chr17	83457315	83457531	chr17:83457315-83457531;FANTOM	3	.	83457445	83457446	0,0,0	2	46,1	0,215
chr17	83459807	83460268	chr17:83459807-83460268;FANTOM	24	.	83459953	83459954	0,0,0	2	120,287	0,174
chr17	83474477	83474550	chr17:83474477-83474550;FANTOM	2	.	83474507	83474508	0,0,0	2	1,12	0,61
chr17	83528520	83528832	chr17:83528520-83528832;FANTOM	2	.	83528748	83528749	0,0,0	2	147,1	0,311
chr17	83547679	83547906	chr17:83547679-83547906;FANTOM	2	.	83547792	83547793	0,0,0	2	1,1	0,226
chr17	83564450	83564752	chr17:83564450-83564752;FANTOM	2	.	83564600	83564601	0,0,0	2	1,1	0,301
chr17	83565904	83566284	chr17:83565904-83566284;FANTOM	2	.	83566093	83566094	0,0,0	2	1,1	0,379
chr17	83604493	83604542	chr17:83604493-83604542;NETCAGE	2	.	83604517	83604518	0,0,0	2	1,1	0,48
chr17	83609741	83610085	chr17:83609741-83610085;FANTOM	2	.	83609912	83609913	0,0,0	2	1,1	0,343
chr17	83611829	83612081	chr17:83611829-83612081;FANTOM	2	.	83612051	83612052	0,0,0	2	195,1	0,251
chr17	83613487	83613779	chr17:83613487-83613779;FANTOM	106	.	83613703	83613704	0,0,0	2	177,35	0,257
chr17	83628445	83628503	chr17:83628445-83628503;FANTOM	2	.	83628471	83628472	0,0,0	2	1,6	0,52
chr17	83666878	83667178	chr17:83666878-83667178;FANTOM	3	.	83666949	83666950	0,0,0	2	58,214	0,86
chr17	83675372	83675772	chr17:83675372-83675772;FANTOM	8	.	83675398	83675399	0,0,0	2	1,347	0,53
chr17	83675950	83676209	chr17:83675950-83676209;FANTOM	21	.	83676084	83676085	0,0,0	2	104,94	0,165
chr17	83676540	83676974	chr17:83676540-83676974;FANTOM	39	.	83676862	83676863	0,0,0	2	282,70	0,364
chr17	83677193	83677333	chr17:83677193-83677333;FANTOM	25	.	83677232	83677233	0,0,0	2	15,76	0,64
chr17	83677615	83677889	chr17:83677615-83677889;FANTOM	5	.	83677755	83677756	0,0,0	2	141,133	0,141
chr17	83678055	83678181	chr17:83678055-83678181;FANTOM	2	.	83678123	83678124	0,0,0	2	12,1	0,125
chr17	83687617	83687691	chr17:83687617-83687691;NETCAGE	4	.	83687669	83687670	0,0,0	2	34,3	0,71
chr17	83706997	83707183	chr17:83706997-83707183;FANTOM	17	.	83707130	83707131	0,0,0	2	83,2	0,184
chr17	83707829	83708234	chr17:83707829-83708234;FANTOM	56	.	83708082	83708083	0,0,0	2	135,32	0,373
chr17	83711764	83712220	chr17:83711764-83712220;FANTOM	28	.	83712018	83712019	0,0,0	2	207,154	0,302
chr17	83797070	83797282	chr17:83797070-83797282;FANTOM	4	.	83797248	83797249	0,0,0	2	146,1	0,211
chr17	83848698	83848863	chr17:83848698-83848863;FANTOM	8	.	83848785	83848786	0,0,0	2	24,13	0,152
chr17	83850917	83851246	chr17:83850917-83851246;NETCAGE	2	.	83851081	83851082	0,0,0	2	1,1	0,328
chr17	83854218	83854376	chr17:83854218-83854376;NETCAGE	2	.	83854296	83854297	0,0,0	2	1,1	0,157
chr17	83854951	83855003	chr17:83854951-83855003;FANTOM	2	.	83854976	83854977	0,0,0	2	1,1	0,51
chr17	83876185	83876328	chr17:83876185-83876328;NETCAGE	3	.	83876238	83876239	0,0,0	2	1,36	0,107
chr17	83917253	83917266	chr17:83917253-83917266;FANTOM	4	.	83917259	83917260	0,0,0	2	1,1	0,12
chr17	83918677	83918709	chr17:83918677-83918709;FANTOM	3	.	83918692	83918693	0,0,0	2	1,1	0,31
chr17	83922027	83922258	chr17:83922027-83922258;FANTOM	25	.	83922148	83922149	0,0,0	2	38,25	0,206
chr17	83926654	83926831	chr17:83926654-83926831;FANTOM	5	.	83926741	83926742	0,0,0	2	30,32	0,145
chr17	83980034	83980467	chr17:83980034-83980467;FANTOM	6	.	83980296	83980297	0,0,0	2	172,79	0,354
chr17	84054009	84054216	chr17:84054009-84054216;FANTOM	17	.	84054114	84054115	0,0,0	2	59,55	0,152
chr17	84065985	84066182	chr17:84065985-84066182;FANTOM	20	.	84066093	84066094	0,0,0	2	52,32	0,165
chr17	84095264	84095410	chr17:84095264-84095410;FANTOM	5	.	84095315	84095316	0,0,0	2	1,43	0,103
chr17	84098811	84099074	chr17:84098811-84099074;FANTOM	12	.	84098873	84098874	0,0,0	2	7,145	0,118
chr17	84104627	84104999	chr17:84104627-84104999;FANTOM	8	.	84104731	84104732	0,0,0	2	1,163	0,209
chr17	84120017	84120404	chr17:84120017-84120404;NETCAGE	2	.	84120226	84120227	0,0,0	2	33,1	0,386
chr17	84122995	84123269	chr17:84122995-84123269;FANTOM	2	.	84123131	84123132	0,0,0	2	1,1	0,273
chr17	84131481	84131901	chr17:84131481-84131901;FANTOM	47	.	84131688	84131689	0,0,0	2	146,150	0,270
chr17	84206797	84207189	chr17:84206797-84207189;FANTOM	33	.	84206852	84206853	0,0,0	2	11,291	0,101
chr17	84208612	84208744	chr17:84208612-84208744;FANTOM	27	.	84208688	84208689	0,0,0	2	23,1	0,131
chr17	84210656	84210987	chr17:84210656-84210987;NETCAGE	2	.	84210824	84210825	0,0,0	2	8,1	0,330
chr17	84223295	84223500	chr17:84223295-84223500;FANTOM	13	.	84223368	84223369	0,0,0	2	26,83	0,122
chr17	84226610	84226860	chr17:84226610-84226860;NETCAGE	2	.	84226782	84226783	0,0,0	2	120,25	0,225
chr17	84228842	84228980	chr17:84228842-84228980;FANTOM	12	.	84228911	84228912	0,0,0	2	3,2	0,136
chr17	84232624	84232997	chr17:84232624-84232997;NETCAGE	2	.	84232834	84232835	0,0,0	2	50,1	0,372
chr17	84244458	84244795	chr17:84244458-84244795;NETCAGE	2	.	84244661	84244662	0,0,0	2	72,1	0,336
chr17	84244920	84245340	chr17:84244920-84245340;NETCAGE	11	.	84245057	84245058	0,0,0	2	43,187	0,233
chr17	84247944	84248109	chr17:84247944-84248109;FANTOM	3	.	84247998	84247999	0,0,0	2	1,56	0,109
chr17	84261174	84261498	chr17:84261174-84261498;FANTOM	31	.	84261293	84261294	0,0,0	2	117,202	0,122
chr17	84261646	84262135	chr17:84261646-84262135;FANTOM	25	.	84262060	84262061	0,0,0	2	389,48	0,441
chr17	84273353	84273721	chr17:84273353-84273721;FANTOM	3	.	84273575	84273576	0,0,0	2	79,1	0,367
chr17	84279688	84279784	chr17:84279688-84279784;FANTOM	2	.	84279735	84279736	0,0,0	2	1,1	0,95
chr17	84296928	84297084	chr17:84296928-84297084;FANTOM	2	.	84296936	84296937	0,0,0	2	1,139	0,17
chr17	84297201	84297588	chr17:84297201-84297588;FANTOM	2	.	84297371	84297372	0,0,0	2	26,71	0,316
chr17	84301521	84301920	chr17:84301521-84301920;FANTOM	2	.	84301720	84301721	0,0,0	2	1,1	0,398
chr17	84302055	84302224	chr17:84302055-84302224;FANTOM	2	.	84302137	84302138	0,0,0	2	1,5	0,164
chr17	84306094	84306323	chr17:84306094-84306323;FANTOM	2	.	84306254	84306255	0,0,0	2	93,1	0,228
chr17	84308224	84308416	chr17:84308224-84308416;FANTOM	2	.	84308361	84308362	0,0,0	2	87,4	0,188
chr17	84315932	84316320	chr17:84315932-84316320;FANTOM	6	.	84316100	84316101	0,0,0	2	1,52	0,336
chr17	84317875	84318059	chr17:84317875-84318059;FANTOM	2	.	84317931	84317932	0,0,0	2	1,71	0,113
chr17	84335444	84335580	chr17:84335444-84335580;FANTOM	5	.	84335514	84335515	0,0,0	2	7,1	0,135
chr17	84335839	84336239	chr17:84335839-84336239;FANTOM	3	.	84336039	84336040	0,0,0	2	3,1	0,399
chr17	84337966	84338373	chr17:84337966-84338373;FANTOM	6	.	84338157	84338158	0,0,0	2	125,149	0,258
chr17	84346088	84346326	chr17:84346088-84346326;FANTOM	2	.	84346148	84346149	0,0,0	2	1,118	0,120
chr17	84353130	84353270	chr17:84353130-84353270;FANTOM	52	.	84353216	84353217	0,0,0	2	47,13	0,127
chr17	84353746	84354137	chr17:84353746-84354137;FANTOM	146	.	84353958	84353959	0,0,0	2	175,141	0,250
chr17	84354413	84354783	chr17:84354413-84354783;FANTOM	3	.	84354450	84354451	0,0,0	2	1,295	0,75
chr17	84355400	84355588	chr17:84355400-84355588;FANTOM	6	.	84355463	84355464	0,0,0	2	1,62	0,126
chr17	84356188	84356478	chr17:84356188-84356478;FANTOM	26	.	84356377	84356378	0,0,0	2	101,11	0,279
chr17	84358134	84358381	chr17:84358134-84358381;FANTOM	27	.	84358287	84358288	0,0,0	2	79,18	0,229
chr17	84360226	84360399	chr17:84360226-84360399;FANTOM	25	.	84360324	84360325	0,0,0	2	48,24	0,149
chr17	84364159	84364580	chr17:84364159-84364580;NETCAGE	2	.	84364351	84364352	0,0,0	2	1,37	0,384
chr17	84373361	84373665	chr17:84373361-84373665;FANTOM	2	.	84373610	84373611	0,0,0	2	197,1	0,303
chr17	84375151	84375490	chr17:84375151-84375490;FANTOM	53	.	84375314	84375315	0,0,0	2	69,80	0,259
chr17	84382457	84382797	chr17:84382457-84382797;FANTOM	2	.	84382680	84382681	0,0,0	2	108,1	0,339
chr17	84384547	84385032	chr17:84384547-84385032;FANTOM	11	.	84384841	84384842	0,0,0	2	285,181	0,304
chr17	84385356	84385740	chr17:84385356-84385740;FANTOM	11	.	84385432	84385433	0,0,0	2	47,278	0,106
chr17	84386016	84386117	chr17:84386016-84386117;FANTOM	5	.	84386067	84386068	0,0,0	2	7,5	0,96
chr17	84387135	84387299	chr17:84387135-84387299;FANTOM	2	.	84387194	84387195	0,0,0	2	1,45	0,119
chr17	84389812	84390113	chr17:84389812-84390113;FANTOM	6	.	84389965	84389966	0,0,0	2	8,1	0,300
chr17	84391730	84392008	chr17:84391730-84392008;FANTOM	2	.	84391768	84391769	0,0,0	2	1,202	0,76
chr17	84402877	84403038	chr17:84402877-84403038;FANTOM	3	.	84403030	84403031	0,0,0	2	147,1	0,160
chr17	84403619	84403903	chr17:84403619-84403903;FANTOM	8	.	84403796	84403797	0,0,0	2	128,56	0,228
chr17	84407728	84407967	chr17:84407728-84407967;FANTOM	21	.	84407893	84407894	0,0,0	2	147,55	0,184
chr17	84429883	84430134	chr17:84429883-84430134;FANTOM	2	.	84430008	84430009	0,0,0	2	1,1	0,250
chr17	84437311	84437657	chr17:84437311-84437657;NETCAGE	2	.	84437505	84437506	0,0,0	2	44,1	0,345
chr17	84456369	84456923	chr17:84456369-84456923;FANTOM	10	.	84456628	84456629	0,0,0	2	224,258	0,296
chr17	84456927	84457121	chr17:84456927-84457121;FANTOM	33	.	84456978	84456979	0,0,0	2	37,127	0,67
chr17	84457661	84458016	chr17:84457661-84458016;FANTOM	2	.	84457838	84457839	0,0,0	2	1,1	0,354
chr17	84461058	84461151	chr17:84461058-84461151;FANTOM	9	.	84461141	84461142	0,0,0	2	79,5	0,88
chr17	84463027	84463385	chr17:84463027-84463385;FANTOM	2	.	84463358	84463359	0,0,0	2	306,1	0,357
chr17	84471353	84471600	chr17:84471353-84471600;FANTOM	8	.	84471404	84471405	0,0,0	2	41,185	0,62
chr17	84473409	84474137	chr17:84473409-84474137;FANTOM	3	.	84473582	84473583	0,0,0	2	108,489	0,239
chr17	84494594	84494699	chr17:84494594-84494699;FANTOM	2	.	84494629	84494630	0,0,0	2	25,58	0,47
chr17	84500022	84500191	chr17:84500022-84500191;FANTOM	6	.	84500085	84500086	0,0,0	2	1,42	0,127
chr17	84501000	84501354	chr17:84501000-84501354;FANTOM	25	.	84501202	84501203	0,0,0	2	200,149	0,205
chr17	84502849	84502986	chr17:84502849-84502986;FANTOM	47	.	84502912	84502913	0,0,0	2	12,21	0,116
chr17	84505743	84505940	chr17:84505743-84505940;FANTOM	20	.	84505835	84505836	0,0,0	2	23,34	0,163
chr17	84506906	84507141	chr17:84506906-84507141;FANTOM	5	.	84507043	84507044	0,0,0	2	66,26	0,209
chr17	84509457	84509628	chr17:84509457-84509628;FANTOM	2	.	84509610	84509611	0,0,0	2	138,1	0,170
chr17	84510597	84510715	chr17:84510597-84510715;FANTOM	2	.	84510638	84510639	0,0,0	2	1,35	0,83
chr17	84511473	84511684	chr17:84511473-84511684;FANTOM	8	.	84511578	84511579	0,0,0	2	33,33	0,178
chr17	84515634	84516219	chr17:84515634-84516219;FANTOM	82	.	84515784	84515785	0,0,0	2	131,414	0,171
chr17	84517024	84517318	chr17:84517024-84517318;FANTOM	20	.	84517225	84517226	0,0,0	2	168,58	0,236
chr17	84517474	84517976	chr17:84517474-84517976;FANTOM	30	.	84517707	84517708	0,0,0	2	166,201	0,301
chr17	84518547	84518790	chr17:84518547-84518790;FANTOM	42	.	84518713	84518714	0,0,0	2	135,45	0,198
chr17	84518866	84519649	chr17:84518866-84519649;FANTOM	199	.	84519154	84519155	0,0,0	2	234,440	0,343
chr17	84522809	84523319	chr17:84522809-84523319;FANTOM	19	.	84522934	84522935	0,0,0	2	97,356	0,154
chr17	84523609	84523711	chr17:84523609-84523711;FANTOM	7	.	84523645	84523646	0,0,0	2	6,34	0,68
chr17	84524058	84524599	chr17:84524058-84524599;FANTOM	32	.	84524364	84524365	0,0,0	2	223,151	0,390
chr17	84525237	84526056	chr17:84525237-84526056;FANTOM	68	.	84525702	84525703	0,0,0	2	438,325	0,494
chr17	84527722	84527958	chr17:84527722-84527958;FANTOM	17	.	84527878	84527879	0,0,0	2	132,54	0,182
chr17	84534592	84534886	chr17:84534592-84534886;NETCAGE	2	.	84534873	84534874	0,0,0	2	270,1	0,293
chr17	84535960	84536350	chr17:84535960-84536350;FANTOM	52	.	84536129	84536130	0,0,0	2	7,57	0,333
chr17	84537224	84537387	chr17:84537224-84537387;FANTOM	5	.	84537306	84537307	0,0,0	2	4,1	0,162
chr17	84537746	84537805	chr17:84537746-84537805;FANTOM	2	.	84537775	84537776	0,0,0	2	1,1	0,58
chr17	84539852	84539969	chr17:84539852-84539969;FANTOM	2	.	84539922	84539923	0,0,0	2	26,1	0,116
chr17	84540307	84540528	chr17:84540307-84540528;FANTOM	20	.	84540337	84540338	0,0,0	2	16,176	0,45
chr17	84541116	84541515	chr17:84541116-84541515;FANTOM	33	.	84541317	84541318	0,0,0	2	164,159	0,240
chr17	84542406	84543183	chr17:84542406-84543183;FANTOM	16	.	84543024	84543025	0,0,0	2	574,113	0,664
chr17	84545228	84545547	chr17:84545228-84545547;FANTOM	146	.	84545383	84545384	0,0,0	2	100,107	0,212
chr17	84547166	84547397	chr17:84547166-84547397;FANTOM	5	.	84547225	84547226	0,0,0	2	1,112	0,119
chr17	84548074	84548475	chr17:84548074-84548475;FANTOM	8	.	84548306	84548307	0,0,0	2	177,112	0,289
chr17	84548783	84548804	chr17:84548783-84548804;FANTOM	2	.	84548794	84548795	0,0,0	2	3,1	0,20
chr17	84552362	84552488	chr17:84552362-84552488;FANTOM	2	.	84552436	84552437	0,0,0	2	24,1	0,125
chr17	84553706	84554021	chr17:84553706-84554021;FANTOM	5	.	84553808	84553809	0,0,0	2	1,111	0,204
chr17	84554293	84554488	chr17:84554293-84554488;FANTOM	5	.	84554390	84554391	0,0,0	2	1,1	0,194
chr17	84555831	84556326	chr17:84555831-84556326;FANTOM	10	.	84556261	84556262	0,0,0	2	391,24	0,471
chr17	84556575	84556825	chr17:84556575-84556825;FANTOM	121	.	84556654	84556655	0,0,0	2	52,143	0,107
chr17	84557331	84557564	chr17:84557331-84557564;FANTOM	6	.	84557411	84557412	0,0,0	2	2,74	0,159
chr17	84566837	84566977	chr17:84566837-84566977;FANTOM	2	.	84566914	84566915	0,0,0	2	16,1	0,139
chr17	84580073	84580579	chr17:84580073-84580579;FANTOM	552	.	84580228	84580229	0,0,0	2	125,319	0,187
chr17	84581209	84581412	chr17:84581209-84581412;FANTOM	281	.	84581251	84581252	0,0,0	2	17,135	0,68
chr17	84581583	84581650	chr17:84581583-84581650;FANTOM	9	.	84581616	84581617	0,0,0	2	1,1	0,66
chr17	84582122	84582626	chr17:84582122-84582626;FANTOM	32	.	84582310	84582311	0,0,0	2	156,282	0,222
chr17	84612046	84612215	chr17:84612046-84612215;NETCAGE	2	.	84612130	84612131	0,0,0	2	1,1	0,168
chr17	84613334	84613375	chr17:84613334-84613375;FANTOM	10	.	84613347	84613348	0,0,0	2	1,15	0,26
chr17	84613479	84613842	chr17:84613479-84613842;NETCAGE	4	.	84613656	84613657	0,0,0	2	1,9	0,354
chr17	84618169	84618330	chr17:84618169-84618330;FANTOM	2	.	84618249	84618250	0,0,0	2	1,1	0,160
chr17	84636454	84636749	chr17:84636454-84636749;FANTOM	2	.	84636583	84636584	0,0,0	2	1,37	0,258
chr17	84639223	84639573	chr17:84639223-84639573;FANTOM	8	.	84639380	84639381	0,0,0	2	149,184	0,166
chr17	84655721	84656028	chr17:84655721-84656028;FANTOM	2	.	84655874	84655875	0,0,0	2	1,1	0,306
chr17	84705504	84706041	chr17:84705504-84706041;FANTOM	31	.	84705734	84705735	0,0,0	2	188,264	0,273
chr17	84712747	84713186	chr17:84712747-84713186;FANTOM	674	.	84713089	84713090	0,0,0	2	289,43	0,396
chr17	84727851	84728131	chr17:84727851-84728131;FANTOM	2	.	84727954	84727955	0,0,0	2	1,73	0,207
chr17	84729966	84730268	chr17:84729966-84730268;FANTOM	19	.	84730162	84730163	0,0,0	2	150,59	0,243
chr17	84732204	84732641	chr17:84732204-84732641;FANTOM	30	.	84732496	84732497	0,0,0	2	224,76	0,361
chr17	84735388	84735804	chr17:84735388-84735804;FANTOM	9	.	84735517	84735518	0,0,0	2	91,247	0,169
chr17	84783392	84783483	chr17:84783392-84783483;FANTOM	2	.	84783437	84783438	0,0,0	2	1,1	0,90
chr17	84818928	84819884	chr17:84818928-84819884;FANTOM	48	.	84819274	84819275	0,0,0	2	274,537	0,419
chr17	84826628	84826900	chr17:84826628-84826900;FANTOM	2	.	84826765	84826766	0,0,0	2	5,1	0,271
chr17	85006719	85006864	chr17:85006719-85006864;NETCAGE	2	.	85006791	85006792	0,0,0	2	1,1	0,144
chr17	85074389	85074582	chr17:85074389-85074582;FANTOM	2	.	85074485	85074486	0,0,0	2	1,1	0,192
chr17	85123355	85123407	chr17:85123355-85123407;FANTOM	2	.	85123380	85123381	0,0,0	2	1,1	0,51
chr17	85131904	85132293	chr17:85131904-85132293;FANTOM	7	.	85132272	85132273	0,0,0	2	349,1	0,388
chr17	85136029	85136283	chr17:85136029-85136283;FANTOM	2	.	85136155	85136156	0,0,0	2	1,1	0,253
chr17	85137748	85138166	chr17:85137748-85138166;FANTOM	105	.	85137958	85137959	0,0,0	2	41,37	0,381
chr17	85142581	85142936	chr17:85142581-85142936;FANTOM	2	.	85142757	85142758	0,0,0	2	1,2	0,353
chr17	85244353	85244868	chr17:85244353-85244868;FANTOM	67	.	85244484	85244485	0,0,0	2	122,373	0,142
chr17	85254763	85255230	chr17:85254763-85255230;FANTOM	16	.	85255084	85255085	0,0,0	2	244,67	0,400
chr17	85259171	85259748	chr17:85259171-85259748;FANTOM	35	.	85259487	85259488	0,0,0	2	283,226	0,351
chr17	85272928	85273217	chr17:85272928-85273217;NETCAGE	4	.	85273046	85273047	0,0,0	2	1,52	0,237
chr17	85278509	85278946	chr17:85278509-85278946;FANTOM	20	.	85278733	85278734	0,0,0	2	172,160	0,277
chr17	85407577	85407937	chr17:85407577-85407937;FANTOM	35	.	85407744	85407745	0,0,0	2	65,90	0,270
chr17	85429639	85429906	chr17:85429639-85429906;NETCAGE	5	.	85429778	85429779	0,0,0	2	13,1	0,266
chr17	85430024	85430557	chr17:85430024-85430557;NETCAGE	12	.	85430183	85430184	0,0,0	2	160,373	0,160
chr17	85433163	85433386	chr17:85433163-85433386;FANTOM	2	.	85433274	85433275	0,0,0	2	1,1	0,222
chr17	85440394	85440760	chr17:85440394-85440760;NETCAGE	65	.	85440424	85440425	0,0,0	2	8,313	0,53
chr17	85442805	85443217	chr17:85442805-85443217;NETCAGE	67	.	85442858	85442859	0,0,0	2	46,350	0,62
chr17	85443791	85444344	chr17:85443791-85444344;NETCAGE	11	.	85444020	85444021	0,0,0	2	165,259	0,294
chr17	85457680	85458136	chr17:85457680-85458136;NETCAGE	5	.	85457946	85457947	0,0,0	2	162,85	0,371
chr17	85557521	85557736	chr17:85557521-85557736;FANTOM	4	.	85557628	85557629	0,0,0	2	1,1	0,214
chr17	85598835	85599199	chr17:85598835-85599199;NETCAGE	5	.	85599029	85599030	0,0,0	2	34,9	0,355
chr17	85605688	85605788	chr17:85605688-85605788;FANTOM	12	.	85605735	85605736	0,0,0	2	4,8	0,92
chr17	85676344	85676827	chr17:85676344-85676827;NETCAGE	13	.	85676415	85676416	0,0,0	2	1,340	0,143
chr17	85800270	85800363	chr17:85800270-85800363;FANTOM	15	.	85800298	85800299	0,0,0	2	8,44	0,49
chr17	85859035	85859176	chr17:85859035-85859176;NETCAGE	2	.	85859120	85859121	0,0,0	2	31,1	0,140
chr17	85864563	85864862	chr17:85864563-85864862;FANTOM	54	.	85864684	85864685	0,0,0	2	80,136	0,163
chr17	85885974	85886142	chr17:85885974-85886142;FANTOM	3	.	85886069	85886070	0,0,0	2	25,1	0,167
chr17	85886316	85886710	chr17:85886316-85886710;FANTOM	25	.	85886548	85886549	0,0,0	2	74,2	0,392
chr17	85995090	85995445	chr17:85995090-85995445;FANTOM	9	.	85995287	85995288	0,0,0	2	42,1	0,354
chr17	86088251	86088630	chr17:86088251-86088630;FANTOM	7	.	86088588	86088589	0,0,0	2	297,1	0,378
chr17	86199086	86199329	chr17:86199086-86199329;FANTOM	28	.	86199126	86199127	0,0,0	2	3,164	0,79
chr17	86388930	86388969	chr17:86388930-86388969;FANTOM	2	.	86388949	86388950	0,0,0	2	1,1	0,38
chr17	86527659	86527785	chr17:86527659-86527785;FANTOM	2	.	86527754	86527755	0,0,0	2	67,1	0,125
chr17	86549212	86549420	chr17:86549212-86549420;FANTOM	2	.	86549261	86549262	0,0,0	2	7,115	0,93
chr17	86565867	86566106	chr17:86565867-86566106;NETCAGE	78	.	86566032	86566033	0,0,0	2	159,67	0,172
chr17	86573664	86574258	chr17:86573664-86574258;NETCAGE	4	.	86573865	86573866	0,0,0	2	187,378	0,216
chr17	86587278	86587658	chr17:86587278-86587658;FANTOM	2	.	86587354	86587355	0,0,0	2	1,227	0,153
chr17	86636352	86636585	chr17:86636352-86636585;FANTOM	2	.	86636468	86636469	0,0,0	2	1,1	0,232
chr17	86700371	86700866	chr17:86700371-86700866;FANTOM	43	.	86700766	86700767	0,0,0	2	358,61	0,434
chr17	86721948	86722336	chr17:86721948-86722336;NETCAGE	2	.	86722089	86722090	0,0,0	2	65,169	0,219
chr17	86724738	86724931	chr17:86724738-86724931;FANTOM	2	.	86724815	86724816	0,0,0	2	1,38	0,155
chr17	86753165	86753836	chr17:86753165-86753836;FANTOM	143	.	86753398	86753399	0,0,0	2	152,355	0,316
chr17	86760219	86760621	chr17:86760219-86760621;NETCAGE	2	.	86760428	86760429	0,0,0	2	19,1	0,401
chr17	86783973	86784049	chr17:86783973-86784049;FANTOM	45	.	86784031	86784032	0,0,0	2	42,1	0,75
chr17	86811562	86811624	chr17:86811562-86811624;FANTOM	2	.	86811607	86811608	0,0,0	2	30,1	0,61
chr17	86815450	86815540	chr17:86815450-86815540;FANTOM	2	.	86815494	86815495	0,0,0	2	1,1	0,89
chr17	86830726	86830932	chr17:86830726-86830932;FANTOM	2	.	86830732	86830733	0,0,0	2	1,194	0,12
chr17	86842148	86842534	chr17:86842148-86842534;NETCAGE	2	.	86842277	86842278	0,0,0	2	1,128	0,258
chr17	86844170	86844540	chr17:86844170-86844540;FANTOM	11	.	86844423	86844424	0,0,0	2	139,1	0,369
chr17	86866801	86867145	chr17:86866801-86867145;FANTOM	2	.	86866974	86866975	0,0,0	2	5,1	0,343
chr17	86906394	86906750	chr17:86906394-86906750;FANTOM	2	.	86906571	86906572	0,0,0	2	1,1	0,355
chr17	86907000	86907216	chr17:86907000-86907216;FANTOM	3	.	86907107	86907108	0,0,0	2	1,1	0,215
chr17	86914478	86914962	chr17:86914478-86914962;FANTOM	10	.	86914640	86914641	0,0,0	2	85,244	0,240
chr17	86935838	86936286	chr17:86935838-86936286;FANTOM	2	.	86936014	86936015	0,0,0	2	65,159	0,289
chr17	86948588	86948857	chr17:86948588-86948857;FANTOM	2	.	86948722	86948723	0,0,0	2	1,1	0,268
chr17	86987671	86987867	chr17:86987671-86987867;NETCAGE	2	.	86987752	86987753	0,0,0	2	40,72	0,124
chr17	87017408	87017610	chr17:87017408-87017610;NETCAGE	2	.	87017523	87017524	0,0,0	2	31,1	0,201
chr17	87109189	87109433	chr17:87109189-87109433;FANTOM	22	.	87109374	87109375	0,0,0	2	132,4	0,240
chr17	87113058	87113356	chr17:87113058-87113356;FANTOM	2	.	87113208	87113209	0,0,0	2	4,1	0,297
chr17	87124206	87124344	chr17:87124206-87124344;FANTOM	2	.	87124274	87124275	0,0,0	2	1,1	0,137
chr17	87131447	87131708	chr17:87131447-87131708;FANTOM	16	.	87131584	87131585	0,0,0	2	56,41	0,220
chr17	87154712	87154964	chr17:87154712-87154964;FANTOM	8	.	87154786	87154787	0,0,0	2	70,173	0,79
chr17	87201850	87202187	chr17:87201850-87202187;FANTOM	31	.	87202112	87202113	0,0,0	2	207,18	0,319
chr17	87250995	87251358	chr17:87250995-87251358;FANTOM	2	.	87251176	87251177	0,0,0	2	1,1	0,362
chr17	87279780	87280205	chr17:87279780-87280205;FANTOM	15	.	87280143	87280144	0,0,0	2	361,58	0,367
chr17	87324004	87324311	chr17:87324004-87324311;NETCAGE	2	.	87324157	87324158	0,0,0	2	1,1	0,306
chr17	87332327	87332461	chr17:87332327-87332461;FANTOM	2	.	87332404	87332405	0,0,0	2	22,1	0,133
chr17	87337152	87337339	chr17:87337152-87337339;FANTOM	2	.	87337283	87337284	0,0,0	2	77,1	0,186
chr17	87363928	87364262	chr17:87363928-87364262;FANTOM	68	.	87364091	87364092	0,0,0	2	70,76	0,258
chr17	87377969	87378524	chr17:87377969-87378524;FANTOM	24	.	87378010	87378011	0,0,0	2	38,510	0,45
chr17	87382967	87383032	chr17:87382967-87383032;NETCAGE	2	.	87382999	87383000	0,0,0	2	1,1	0,64
chr17	87385711	87385741	chr17:87385711-87385741;NETCAGE	2	.	87385725	87385726	0,0,0	2	1,1	0,29
chr17	87387143	87387352	chr17:87387143-87387352;FANTOM	2	.	87387247	87387248	0,0,0	2	1,1	0,208
chr17	87409913	87410147	chr17:87409913-87410147;NETCAGE	2	.	87409981	87409982	0,0,0	2	1,98	0,136
chr17	87418461	87418813	chr17:87418461-87418813;NETCAGE	2	.	87418775	87418776	0,0,0	2	279,1	0,351
chr17	87449162	87449241	chr17:87449162-87449241;FANTOM	3	.	87449203	87449204	0,0,0	2	6,1	0,78
chr17	87500395	87500798	chr17:87500395-87500798;FANTOM	17	.	87500534	87500535	0,0,0	2	5,128	0,275
chr17	87505856	87506299	chr17:87505856-87506299;FANTOM	98	.	87506204	87506205	0,0,0	2	338,84	0,359
chr17	87557164	87557250	chr17:87557164-87557250;FANTOM	3	.	87557220	87557221	0,0,0	2	28,1	0,85
chr17	87573196	87573398	chr17:87573196-87573398;FANTOM	5	.	87573283	87573284	0,0,0	2	3,29	0,173
chr17	87573882	87574267	chr17:87573882-87574267;FANTOM	8	.	87574068	87574069	0,0,0	2	1,12	0,373
chr17	87575302	87575612	chr17:87575302-87575612;FANTOM	18	.	87575424	87575425	0,0,0	2	42,107	0,203
chr17	87581020	87581476	chr17:87581020-87581476;FANTOM	10	.	87581161	87581162	0,0,0	2	57,230	0,226
chr17	87584916	87585364	chr17:87584916-87585364;FANTOM	10	.	87584971	87584972	0,0,0	2	12,348	0,100
chr17	87601909	87602089	chr17:87601909-87602089;FANTOM	11	.	87602056	87602057	0,0,0	2	122,7	0,173
chr17	87602706	87603055	chr17:87602706-87603055;FANTOM	4	.	87602933	87602934	0,0,0	2	175,68	0,281
chr17	87617009	87617392	chr17:87617009-87617392;FANTOM	9	.	87617200	87617201	0,0,0	2	1,1	0,382
chr17	87626632	87626779	chr17:87626632-87626779;NETCAGE	2	.	87626705	87626706	0,0,0	2	1,1	0,146
chr17	87646439	87646814	chr17:87646439-87646814;FANTOM	6	.	87646459	87646460	0,0,0	2	1,334	0,41
chr17	87648576	87648825	chr17:87648576-87648825;FANTOM	4	.	87648809	87648810	0,0,0	2	220,1	0,248
chr17	87662456	87662848	chr17:87662456-87662848;NETCAGE	8	.	87662700	87662701	0,0,0	2	98,1	0,391
chr17	87686907	87687255	chr17:87686907-87687255;NETCAGE	3	.	87686964	87686965	0,0,0	2	1,234	0,114
chr17	87693694	87694181	chr17:87693694-87694181;NETCAGE	2	.	87693950	87693951	0,0,0	2	189,163	0,324
chr17	87695229	87695402	chr17:87695229-87695402;FANTOM	20	.	87695313	87695314	0,0,0	2	4,7	0,166
chr17	87701813	87702044	chr17:87701813-87702044;FANTOM	2	.	87701919	87701920	0,0,0	2	1,19	0,212
chr17	87702974	87703129	chr17:87702974-87703129;FANTOM	2	.	87703082	87703083	0,0,0	2	63,1	0,154
chr17	87704963	87705349	chr17:87704963-87705349;NETCAGE	7	.	87705158	87705159	0,0,0	2	13,7	0,379
chr17	87712483	87712879	chr17:87712483-87712879;FANTOM	2	.	87712535	87712536	0,0,0	2	1,292	0,104
chr17	87727358	87727623	chr17:87727358-87727623;FANTOM	3	.	87727466	87727467	0,0,0	2	1,48	0,217
chr17	87730462	87730636	chr17:87730462-87730636;FANTOM	8	.	87730505	87730506	0,0,0	2	5,92	0,82
chr17	87736029	87736133	chr17:87736029-87736133;FANTOM	2	.	87736080	87736081	0,0,0	2	1,1	0,103
chr17	87760655	87760895	chr17:87760655-87760895;NETCAGE	2	.	87760722	87760723	0,0,0	2	1,105	0,135
chr17	87764649	87764906	chr17:87764649-87764906;FANTOM	2	.	87764722	87764723	0,0,0	2	1,110	0,147
chr17	87766979	87767067	chr17:87766979-87767067;FANTOM	2	.	87767026	87767027	0,0,0	2	9,1	0,87
chr17	87776396	87776613	chr17:87776396-87776613;FANTOM	2	.	87776488	87776489	0,0,0	2	1,32	0,185
chr17	87777992	87778231	chr17:87777992-87778231;NETCAGE	4	.	87778061	87778062	0,0,0	2	62,161	0,78
chr17	87791246	87791353	chr17:87791246-87791353;FANTOM	2	.	87791311	87791312	0,0,0	2	25,1	0,106
chr17	87836966	87837191	chr17:87836966-87837191;FANTOM	3	.	87836984	87836985	0,0,0	2	1,188	0,37
chr17	87845024	87845490	chr17:87845024-87845490;FANTOM	63	.	87845370	87845371	0,0,0	2	346,119	0,347
chr17	87858783	87858965	chr17:87858783-87858965;FANTOM	74	.	87858857	87858858	0,0,0	2	40,73	0,109
chr17	87872313	87872405	chr17:87872313-87872405;FANTOM	4	.	87872360	87872361	0,0,0	2	4,1	0,91
chr17	87873024	87873446	chr17:87873024-87873446;FANTOM	4	.	87873377	87873378	0,0,0	2	318,33	0,389
chr17	87873947	87874272	chr17:87873947-87874272;FANTOM	2	.	87874109	87874110	0,0,0	2	1,1	0,324
chr17	87929871	87930441	chr17:87929871-87930441;FANTOM	52	.	87930215	87930216	0,0,0	2	303,183	0,387
chr17	87930937	87931237	chr17:87930937-87931237;FANTOM	62	.	87931059	87931060	0,0,0	2	115,170	0,130
chr17	88001709	88001771	chr17:88001709-88001771;FANTOM	2	.	88001729	88001730	0,0,0	2	1,22	0,40
chr17	88002098	88002279	chr17:88002098-88002279;FANTOM	68	.	88002215	88002216	0,0,0	2	63,9	0,172
chr17	88002528	88002691	chr17:88002528-88002691;FANTOM	11	.	88002602	88002603	0,0,0	2	22,35	0,128
chr17	88002719	88003113	chr17:88002719-88003113;FANTOM	117	.	88002949	88002950	0,0,0	2	213,145	0,249
chr17	88008365	88008609	chr17:88008365-88008609;FANTOM	16	.	88008517	88008518	0,0,0	2	100,39	0,205
chr17	88010971	88011079	chr17:88010971-88011079;FANTOM	5	.	88011025	88011026	0,0,0	2	5,4	0,104
chr17	88012764	88013115	chr17:88012764-88013115;FANTOM	985	.	88012880	88012881	0,0,0	2	97,214	0,137
chr17	88025090	88025391	chr17:88025090-88025391;FANTOM	2	.	88025109	88025110	0,0,0	2	1,263	0,38
chr17	88027583	88027814	chr17:88027583-88027814;FANTOM	179	.	88027720	88027721	0,0,0	2	93,48	0,183
chr17	88044038	88044243	chr17:88044038-88044243;FANTOM	119	.	88044148	88044149	0,0,0	2	46,29	0,176
chr17	88342686	88342852	chr17:88342686-88342852;FANTOM	3	.	88342750	88342751	0,0,0	2	1,37	0,129
chr17	88372358	88372591	chr17:88372358-88372591;FANTOM	2	.	88372377	88372378	0,0,0	2	1,194	0,39
chr17	88381656	88381973	chr17:88381656-88381973;FANTOM	2	.	88381814	88381815	0,0,0	2	1,1	0,316
chr17	88388072	88388110	chr17:88388072-88388110;FANTOM	2	.	88388090	88388091	0,0,0	2	1,1	0,37
chr17	88396257	88396459	chr17:88396257-88396459;NETCAGE	2	.	88396357	88396358	0,0,0	2	1,1	0,201
chr17	88459774	88459881	chr17:88459774-88459881;NETCAGE	5	.	88459829	88459830	0,0,0	2	11,7	0,100
chr17	88462373	88462778	chr17:88462373-88462778;FANTOM	6	.	88462466	88462467	0,0,0	2	73,291	0,114
chr17	88465871	88466394	chr17:88465871-88466394;NETCAGE	21	.	88465952	88465953	0,0,0	2	51,411	0,112
chr17	88466775	88466860	chr17:88466775-88466860;FANTOM	6	.	88466816	88466817	0,0,0	2	3,4	0,81
chr17	88468820	88469090	chr17:88468820-88469090;NETCAGE	2	.	88468936	88468937	0,0,0	2	1,38	0,232
chr17	88505661	88505984	chr17:88505661-88505984;FANTOM	7	.	88505716	88505717	0,0,0	2	2,213	0,110
chr17	88511305	88511453	chr17:88511305-88511453;FANTOM	137	.	88511352	88511353	0,0,0	2	24,76	0,72
chr17	88511596	88512063	chr17:88511596-88512063;FANTOM	28	.	88511857	88511858	0,0,0	2	171,114	0,353
chr17	88512383	88513106	chr17:88512383-88513106;FANTOM	58	.	88512784	88512785	0,0,0	2	356,275	0,448
chr17	88513217	88513390	chr17:88513217-88513390;FANTOM	2	.	88513300	88513301	0,0,0	2	1,7	0,166
chr17	88518187	88518422	chr17:88518187-88518422;FANTOM	56	.	88518300	88518301	0,0,0	2	61,68	0,167
chr17	88523156	88523391	chr17:88523156-88523391;FANTOM	112	.	88523219	88523220	0,0,0	2	10,117	0,118
chr17	88531958	88532330	chr17:88531958-88532330;FANTOM	62	.	88532086	88532087	0,0,0	2	44,159	0,213
chr17	88559619	88559783	chr17:88559619-88559783;FANTOM	3	.	88559684	88559685	0,0,0	2	1,33	0,131
chr17	88564217	88564417	chr17:88564217-88564417;FANTOM	25	.	88564325	88564326	0,0,0	2	22,5	0,195
chr17	88574449	88574477	chr17:88574449-88574477;FANTOM	2	.	88574462	88574463	0,0,0	2	1,1	0,27
chr17	88590126	88590475	chr17:88590126-88590475;FANTOM	13	.	88590264	88590265	0,0,0	2	54,126	0,223
chr17	88643037	88643250	chr17:88643037-88643250;FANTOM	3	.	88643143	88643144	0,0,0	2	1,1	0,212
chr17	88655608	88656012	chr17:88655608-88656012;FANTOM	18	.	88655848	88655849	0,0,0	2	212,135	0,269
chr17	88656507	88656824	chr17:88656507-88656824;FANTOM	2	.	88656665	88656666	0,0,0	2	2,1	0,316
chr17	88719041	88719461	chr17:88719041-88719461;NETCAGE	2	.	88719271	88719272	0,0,0	2	42,1	0,419
chr17	88725634	88725828	chr17:88725634-88725828;NETCAGE	2	.	88725706	88725707	0,0,0	2	1,49	0,145
chr17	88735364	88735739	chr17:88735364-88735739;NETCAGE	2	.	88735522	88735523	0,0,0	2	1,59	0,316
chr17	88799590	88799807	chr17:88799590-88799807;FANTOM	2	.	88799698	88799699	0,0,0	2	1,1	0,216
chr17	88802794	88803014	chr17:88802794-88803014;FANTOM	55	.	88802919	88802920	0,0,0	2	35,4	0,216
chr17	88840714	88841679	chr17:88840714-88841679;FANTOM	523	.	88840843	88840844	0,0,0	2	109,815	0,150
chr17	88844534	88844711	chr17:88844534-88844711;FANTOM	2	.	88844622	88844623	0,0,0	2	1,1	0,176
chr17	88904785	88905014	chr17:88904785-88905014;FANTOM	10	.	88904954	88904955	0,0,0	2	163,53	0,176
chr17	88908413	88908718	chr17:88908413-88908718;FANTOM	25	.	88908481	88908482	0,0,0	2	19,187	0,118
chr17	88931860	88932273	chr17:88931860-88932273;NETCAGE	19	.	88931949	88931950	0,0,0	2	79,313	0,100
chr17	88950927	88951303	chr17:88950927-88951303;FANTOM	3	.	88950993	88950994	0,0,0	2	1,244	0,132
chr17	88969742	88970170	chr17:88969742-88970170;FANTOM	11	.	88969820	88969821	0,0,0	2	55,326	0,102
chr17	88997241	88997552	chr17:88997241-88997552;NETCAGE	3	.	88997304	88997305	0,0,0	2	33,217	0,94
chr17	88998352	88998661	chr17:88998352-88998661;FANTOM	5	.	88998532	88998533	0,0,0	2	116,63	0,246
chr17	89028136	89028464	chr17:89028136-89028464;FANTOM	2	.	89028291	89028292	0,0,0	2	35,51	0,277
chr17	89029108	89029504	chr17:89029108-89029504;FANTOM	2	.	89029437	89029438	0,0,0	2	265,1	0,395
chr17	89052458	89052595	chr17:89052458-89052595;FANTOM	22	.	89052510	89052511	0,0,0	2	43,74	0,63
chr17	89064103	89064460	chr17:89064103-89064460;FANTOM	2	.	89064382	89064383	0,0,0	2	204,1	0,356
chr17	89143135	89143152	chr17:89143135-89143152;FANTOM	2	.	89143143	89143144	0,0,0	2	1,1	0,16
chr17	89187233	89187321	chr17:89187233-89187321;FANTOM	2	.	89187276	89187277	0,0,0	2	1,1	0,87
chr17	89205856	89206085	chr17:89205856-89206085;FANTOM	8	.	89205966	89205967	0,0,0	2	2,9	0,220
chr17	89212336	89212536	chr17:89212336-89212536;FANTOM	4	.	89212448	89212449	0,0,0	2	27,1	0,199
chr17	89351986	89352074	chr17:89351986-89352074;FANTOM	2	.	89352029	89352030	0,0,0	2	1,1	0,87
chr17	89540780	89540937	chr17:89540780-89540937;FANTOM	2	.	89540858	89540859	0,0,0	2	1,1	0,156
chr17	89793527	89793639	chr17:89793527-89793639;FANTOM	4	.	89793611	89793612	0,0,0	2	58,1	0,111
chr17	89850210	89850320	chr17:89850210-89850320;FANTOM	2	.	89850264	89850265	0,0,0	2	1,1	0,109
chr17	89958090	89958102	chr17:89958090-89958102;FANTOM	2	.	89958095	89958096	0,0,0	2	1,1	0,11
chr17	90447034	90447424	chr17:90447034-90447424;FANTOM	9	.	90447228	90447229	0,0,0	2	1,2	0,388
chr17	90568702	90569096	chr17:90568702-90569096;NETCAGE	2	.	90568898	90568899	0,0,0	2	1,1	0,393
chr17	90571888	90571993	chr17:90571888-90571993;NETCAGE	2	.	90571976	90571977	0,0,0	2	73,1	0,104
chr17	90655916	90656421	chr17:90655916-90656421;FANTOM	2	.	90656228	90656229	0,0,0	2	235,115	0,390
chr17	90691018	90691064	chr17:90691018-90691064;FANTOM	2	.	90691040	90691041	0,0,0	2	1,1	0,45
chr17	90738755	90739007	chr17:90738755-90739007;FANTOM	2	.	90738983	90738984	0,0,0	2	206,1	0,251
chr17	90791207	90791593	chr17:90791207-90791593;NETCAGE	7	.	90791404	90791405	0,0,0	2	23,13	0,373
chr17	90966175	90966378	chr17:90966175-90966378;FANTOM	2	.	90966277	90966278	0,0,0	2	3,1	0,202
chr17	90966648	90966913	chr17:90966648-90966913;FANTOM	7	.	90966780	90966781	0,0,0	2	1,1	0,264
chr17	91086003	91086038	chr17:91086003-91086038;NETCAGE	2	.	91086020	91086021	0,0,0	2	1,1	0,34
chr17	91122473	91122864	chr17:91122473-91122864;NETCAGE	4	.	91122718	91122719	0,0,0	2	143,43	0,348
chr17	91138945	91139243	chr17:91138945-91139243;FANTOM	2	.	91139140	91139141	0,0,0	2	173,80	0,218
chr17	91188165	91188284	chr17:91188165-91188284;FANTOM	2	.	91188266	91188267	0,0,0	2	94,9	0,110
chr17	91315007	91315364	chr17:91315007-91315364;NETCAGE	2	.	91315323	91315324	0,0,0	2	278,1	0,356
chr17	91357714	91358077	chr17:91357714-91358077;NETCAGE	5	.	91358000	91358001	0,0,0	2	233,23	0,340
chr17	91410486	91410528	chr17:91410486-91410528;FANTOM	2	.	91410506	91410507	0,0,0	2	1,1	0,41
chr17	91450839	91451170	chr17:91450839-91451170;FANTOM	25	.	91451041	91451042	0,0,0	2	78,3	0,328
chr17	91456206	91456527	chr17:91456206-91456527;NETCAGE	3	.	91456366	91456367	0,0,0	2	1,1	0,320
chr17	91591772	91591982	chr17:91591772-91591982;FANTOM	2	.	91591886	91591887	0,0,0	2	21,1	0,209
chr17	92726306	92726632	chr17:92726306-92726632;FANTOM	2	.	92726468	92726469	0,0,0	2	1,1	0,325
chr17	92900312	92900319	chr17:92900312-92900319;FANTOM	2	.	92900315	92900316	0,0,0	2	1,1	0,6
chr17	93375168	93375173	chr17:93375168-93375173;FANTOM	2	.	93375170	93375171	0,0,0	2	1,1	0,4
chr17	93600317	93600659	chr17:93600317-93600659;FANTOM	8	.	93600475	93600476	0,0,0	2	10,34	0,308
chr17	95157050	95157089	chr17:95157050-95157089;NETCAGE	2	.	95157069	95157070	0,0,0	2	1,1	0,38
chr17	95158109	95158384	chr17:95158109-95158384;FANTOM	24	.	95158247	95158248	0,0,0	2	11,9	0,266
chr17	95222453	95222758	chr17:95222453-95222758;FANTOM	4	.	95222740	95222741	0,0,0	2	272,2	0,303
chr17	95235032	95235422	chr17:95235032-95235422;NETCAGE	2	.	95235226	95235227	0,0,0	2	1,1	0,389
chr17	95258302	95258669	chr17:95258302-95258669;NETCAGE	2	.	95258485	95258486	0,0,0	2	1,1	0,366
chr17	95263916	95264286	chr17:95263916-95264286;FANTOM	715	.	95264165	95264166	0,0,0	2	225,96	0,274
chr18	3005694	3005898	chr18:3005694-3005898;FANTOM	2	.	3005887	3005888	0,0,0	2	185,1	0,203
chr18	3009598	3009919	chr18:3009598-3009919;FANTOM	23	.	3009911	3009912	0,0,0	2	309,3	0,318
chr18	3263568	3263915	chr18:3263568-3263915;FANTOM	2	.	3263872	3263873	0,0,0	2	271,8	0,339
chr18	3270757	3271010	chr18:3270757-3271010;FANTOM	22	.	3270894	3270895	0,0,0	2	26,4	0,249
chr18	3274838	3274929	chr18:3274838-3274929;FANTOM	3	.	3274896	3274897	0,0,0	2	28,1	0,90
chr18	3308456	3308748	chr18:3308456-3308748;FANTOM	4	.	3308601	3308602	0,0,0	2	1,1	0,291
chr18	3330553	3330709	chr18:3330553-3330709;FANTOM	2	.	3330629	3330630	0,0,0	2	1,4	0,152
chr18	3510290	3510580	chr18:3510290-3510580;FANTOM	4	.	3510434	3510435	0,0,0	2	1,1	0,289
chr18	3627909	3628197	chr18:3627909-3628197;FANTOM	2	.	3628052	3628053	0,0,0	2	1,1	0,287
chr18	3712067	3712237	chr18:3712067-3712237;NETCAGE	5	.	3712177	3712178	0,0,0	2	59,8	0,162
chr18	4031041	4031418	chr18:4031041-4031418;FANTOM	3	.	4031244	4031245	0,0,0	2	32,1	0,376
chr18	4278453	4278703	chr18:4278453-4278703;FANTOM	9	.	4278596	4278597	0,0,0	2	78,41	0,209
chr18	4295056	4295491	chr18:4295056-4295491;FANTOM	5	.	4295266	4295267	0,0,0	2	128,141	0,294
chr18	4295917	4296062	chr18:4295917-4296062;FANTOM	2	.	4296006	4296007	0,0,0	2	36,1	0,144
chr18	4303137	4303432	chr18:4303137-4303432;FANTOM	3	.	4303396	4303397	0,0,0	2	226,1	0,294
chr18	4313921	4314263	chr18:4313921-4314263;FANTOM	30	.	4314018	4314019	0,0,0	2	59,206	0,136
chr18	4337016	4337150	chr18:4337016-4337150;NETCAGE	4	.	4337092	4337093	0,0,0	2	21,1	0,133
chr18	4354393	4354830	chr18:4354393-4354830;FANTOM	40	.	4354712	4354713	0,0,0	2	272,69	0,368
chr18	4367231	4367386	chr18:4367231-4367386;FANTOM	2	.	4367301	4367302	0,0,0	2	1,14	0,141
chr18	4443754	4444137	chr18:4443754-4444137;FANTOM	2	.	4443949	4443950	0,0,0	2	10,1	0,382
chr18	4522515	4522771	chr18:4522515-4522771;FANTOM	3	.	4522642	4522643	0,0,0	2	1,1	0,255
chr18	4635806	4636126	chr18:4635806-4636126;NETCAGE	2	.	4635879	4635880	0,0,0	2	1,174	0,146
chr18	4908304	4908418	chr18:4908304-4908418;FANTOM	2	.	4908360	4908361	0,0,0	2	1,2	0,112
chr18	4922259	4922616	chr18:4922259-4922616;FANTOM	31	.	4922382	4922383	0,0,0	2	116,226	0,131
chr18	4923269	4923369	chr18:4923269-4923369;FANTOM	2	.	4923318	4923319	0,0,0	2	1,1	0,99
chr18	4946821	4947145	chr18:4946821-4947145;FANTOM	4	.	4946982	4946983	0,0,0	2	1,1	0,323
chr18	4989472	4989717	chr18:4989472-4989717;FANTOM	2	.	4989594	4989595	0,0,0	2	2,1	0,244
chr18	5011468	5011836	chr18:5011468-5011836;NETCAGE	2	.	5011640	5011641	0,0,0	2	1,23	0,345
chr18	5065255	5065307	chr18:5065255-5065307;FANTOM	2	.	5065266	5065267	0,0,0	2	1,29	0,23
chr18	5101055	5101100	chr18:5101055-5101100;FANTOM	2	.	5101077	5101078	0,0,0	2	1,1	0,44
chr18	5121654	5121780	chr18:5121654-5121780;FANTOM	2	.	5121716	5121717	0,0,0	2	1,1	0,125
chr18	5125452	5125613	chr18:5125452-5125613;FANTOM	3	.	5125530	5125531	0,0,0	2	1,5	0,156
chr18	5139013	5139292	chr18:5139013-5139292;FANTOM	15	.	5139255	5139256	0,0,0	2	217,10	0,269
chr18	5204971	5205339	chr18:5204971-5205339;NETCAGE	2	.	5205154	5205155	0,0,0	2	1,1	0,367
chr18	5237780	5238132	chr18:5237780-5238132;FANTOM	2	.	5238001	5238002	0,0,0	2	93,1	0,351
chr18	5344794	5344899	chr18:5344794-5344899;FANTOM	2	.	5344846	5344847	0,0,0	2	1,1	0,104
chr18	5347381	5347432	chr18:5347381-5347432;FANTOM	2	.	5347403	5347404	0,0,0	2	1,6	0,45
chr18	5347894	5347950	chr18:5347894-5347950;FANTOM	6	.	5347930	5347931	0,0,0	2	18,1	0,55
chr18	5397361	5397693	chr18:5397361-5397693;FANTOM	24	.	5397526	5397527	0,0,0	2	81,82	0,250
chr18	5414161	5414607	chr18:5414161-5414607;FANTOM	2	.	5414514	5414515	0,0,0	2	319,58	0,388
chr18	5427821	5427917	chr18:5427821-5427917;FANTOM	29	.	5427865	5427866	0,0,0	2	5,12	0,84
chr18	5648674	5649100	chr18:5648674-5649100;NETCAGE	2	.	5648859	5648860	0,0,0	2	41,95	0,331
chr18	5668155	5668558	chr18:5668155-5668558;FANTOM	2	.	5668235	5668236	0,0,0	2	1,242	0,161
chr18	5668720	5669310	chr18:5668720-5669310;FANTOM	134	.	5669062	5669063	0,0,0	2	313,217	0,373
chr18	5679558	5679939	chr18:5679558-5679939;FANTOM	4	.	5679748	5679749	0,0,0	2	1,1	0,380
chr18	5712644	5712795	chr18:5712644-5712795;FANTOM	2	.	5712719	5712720	0,0,0	2	1,1	0,150
chr18	5768937	5769293	chr18:5768937-5769293;NETCAGE	2	.	5769114	5769115	0,0,0	2	1,1	0,355
chr18	5809434	5809693	chr18:5809434-5809693;FANTOM	5	.	5809562	5809563	0,0,0	2	1,2	0,257
chr18	5819772	5819960	chr18:5819772-5819960;FANTOM	169	.	5819854	5819855	0,0,0	2	8,31	0,157
chr18	5842139	5842386	chr18:5842139-5842386;FANTOM	6	.	5842269	5842270	0,0,0	2	18,3	0,244
chr18	5931905	5932051	chr18:5931905-5932051;FANTOM	4	.	5931977	5931978	0,0,0	2	1,1	0,145
chr18	5944980	5945259	chr18:5944980-5945259;FANTOM	10	.	5945076	5945077	0,0,0	2	1,86	0,193
chr18	6032071	6032410	chr18:6032071-6032410;FANTOM	2	.	6032296	6032297	0,0,0	2	113,1	0,338
chr18	6068693	6068827	chr18:6068693-6068827;FANTOM	2	.	6068815	6068816	0,0,0	2	113,1	0,133
chr18	6076737	6076926	chr18:6076737-6076926;FANTOM	2	.	6076831	6076832	0,0,0	2	2,1	0,188
chr18	6081503	6081651	chr18:6081503-6081651;NETCAGE	2	.	6081620	6081621	0,0,0	2	89,1	0,147
chr18	6104612	6104930	chr18:6104612-6104930;FANTOM	10	.	6104689	6104690	0,0,0	2	63,226	0,92
chr18	6107486	6107886	chr18:6107486-6107886;NETCAGE	2	.	6107685	6107686	0,0,0	2	1,1	0,399
chr18	6129431	6129552	chr18:6129431-6129552;FANTOM	22	.	6129490	6129491	0,0,0	2	32,33	0,88
chr18	6198351	6198645	chr18:6198351-6198645;NETCAGE	2	.	6198599	6198600	0,0,0	2	205,1	0,293
chr18	6275521	6275738	chr18:6275521-6275738;FANTOM	2	.	6275631	6275632	0,0,0	2	6,1	0,216
chr18	6280653	6280827	chr18:6280653-6280827;FANTOM	8	.	6280760	6280761	0,0,0	2	43,1	0,173
chr18	6281337	6281587	chr18:6281337-6281587;FANTOM	2	.	6281357	6281358	0,0,0	2	1,210	0,40
chr18	6377713	6377848	chr18:6377713-6377848;FANTOM	3	.	6377780	6377781	0,0,0	2	1,1	0,134
chr18	6489876	6489899	chr18:6489876-6489899;NETCAGE	2	.	6489887	6489888	0,0,0	2	1,1	0,22
chr18	6495467	6495589	chr18:6495467-6495589;NETCAGE	2	.	6495564	6495565	0,0,0	2	74,1	0,121
chr18	6497318	6497563	chr18:6497318-6497563;FANTOM	2	.	6497440	6497441	0,0,0	2	1,1	0,244
chr18	6507076	6507389	chr18:6507076-6507389;FANTOM	2	.	6507253	6507254	0,0,0	2	44,1	0,312
chr18	6512770	6512934	chr18:6512770-6512934;FANTOM	2	.	6512851	6512852	0,0,0	2	1,1	0,163
chr18	6737856	6738066	chr18:6737856-6738066;NETCAGE	2	.	6737960	6737961	0,0,0	2	1,1	0,209
chr18	6944490	6944660	chr18:6944490-6944660;FANTOM	2	.	6944605	6944606	0,0,0	2	63,1	0,169
chr18	6962622	6962731	chr18:6962622-6962731;FANTOM	7	.	6962722	6962723	0,0,0	2	98,5	0,104
chr18	6978746	6979089	chr18:6978746-6979089;NETCAGE	2	.	6978917	6978918	0,0,0	2	1,1	0,342
chr18	7003517	7004167	chr18:7003517-7004167;FANTOM	6	.	7003792	7003793	0,0,0	2	263,362	0,288
chr18	7113209	7113218	chr18:7113209-7113218;FANTOM	2	.	7113213	7113214	0,0,0	2	1,1	0,8
chr18	7492663	7492837	chr18:7492663-7492837;FANTOM	2	.	7492749	7492750	0,0,0	2	1,1	0,173
chr18	7548751	7548930	chr18:7548751-7548930;FANTOM	2	.	7548839	7548840	0,0,0	2	1,2	0,177
chr18	7589625	7590021	chr18:7589625-7590021;NETCAGE	2	.	7589985	7589986	0,0,0	2	327,1	0,395
chr18	7608977	7609307	chr18:7608977-7609307;NETCAGE	394	.	7609129	7609130	0,0,0	2	6,31	0,299
chr18	7609318	7609725	chr18:7609318-7609725;NETCAGE	173	.	7609509	7609510	0,0,0	2	1,25	0,382
chr18	7692791	7693142	chr18:7692791-7693142;FANTOM	6	.	7692857	7692858	0,0,0	2	1,219	0,132
chr18	7702142	7702191	chr18:7702142-7702191;FANTOM	6	.	7702166	7702167	0,0,0	2	1,1	0,48
chr18	7703654	7703809	chr18:7703654-7703809;FANTOM	6	.	7703731	7703732	0,0,0	2	3,2	0,153
chr18	7863770	7863883	chr18:7863770-7863883;FANTOM	2	.	7863832	7863833	0,0,0	2	13,1	0,112
chr18	8137452	8137522	chr18:8137452-8137522;FANTOM	2	.	8137495	8137496	0,0,0	2	18,1	0,69
chr18	8678626	8678996	chr18:8678626-8678996;FANTOM	2	.	8678809	8678810	0,0,0	2	1,3	0,367
chr18	9210881	9211209	chr18:9210881-9211209;NETCAGE	2	.	9211168	9211169	0,0,0	2	249,1	0,327
chr18	9444736	9444772	chr18:9444736-9444772;FANTOM	2	.	9444753	9444754	0,0,0	2	1,1	0,35
chr18	9486248	9486854	chr18:9486248-9486854;FANTOM	10	.	9486255	9486256	0,0,0	2	3,593	0,13
chr18	9489091	9489757	chr18:9489091-9489757;FANTOM	11	.	9489494	9489495	0,0,0	2	346,205	0,461
chr18	9489783	9490278	chr18:9489783-9490278;FANTOM	18	.	9489903	9489904	0,0,0	2	20,273	0,222
chr18	9490580	9490971	chr18:9490580-9490971;FANTOM	11	.	9490774	9490775	0,0,0	2	13,14	0,377
chr18	9491767	9492097	chr18:9491767-9492097;FANTOM	9	.	9491880	9491881	0,0,0	2	19,122	0,208
chr18	9492123	9492514	chr18:9492123-9492514;FANTOM	2	.	9492351	9492352	0,0,0	2	67,1	0,390
chr18	9494380	9494759	chr18:9494380-9494759;FANTOM	37	.	9494486	9494487	0,0,0	2	29,194	0,185
chr18	9503058	9503479	chr18:9503058-9503479;FANTOM	7	.	9503181	9503182	0,0,0	2	25,198	0,223
chr18	9503966	9504223	chr18:9503966-9504223;FANTOM	2	.	9504102	9504103	0,0,0	2	18,1	0,256
chr18	9504768	9505525	chr18:9504768-9505525;FANTOM	12	.	9505035	9505036	0,0,0	2	198,420	0,337
chr18	9505866	9506222	chr18:9505866-9506222;FANTOM	2	.	9505980	9505981	0,0,0	2	49,176	0,180
chr18	9507155	9507468	chr18:9507155-9507468;FANTOM	7	.	9507291	9507292	0,0,0	2	81,121	0,192
chr18	9508284	9508865	chr18:9508284-9508865;FANTOM	24	.	9508599	9508600	0,0,0	2	248,198	0,383
chr18	9509311	9509599	chr18:9509311-9509599;FANTOM	12	.	9509456	9509457	0,0,0	2	41,38	0,250
chr18	9552609	9552919	chr18:9552609-9552919;FANTOM	2	.	9552809	9552810	0,0,0	2	93,1	0,309
chr18	9630412	9630751	chr18:9630412-9630751;FANTOM	6	.	9630581	9630582	0,0,0	2	1,1	0,338
chr18	9630990	9631380	chr18:9630990-9631380;FANTOM	2	.	9631080	9631081	0,0,0	2	1,209	0,181
chr18	9724060	9724426	chr18:9724060-9724426;FANTOM	34	.	9724133	9724134	0,0,0	2	41,259	0,107
chr18	9729781	9730148	chr18:9729781-9730148;FANTOM	2	.	9729994	9729995	0,0,0	2	61,1	0,366
chr18	9784867	9785076	chr18:9784867-9785076;FANTOM	47	.	9784967	9784968	0,0,0	2	45,52	0,157
chr18	9814545	9814781	chr18:9814545-9814781;FANTOM	2	.	9814653	9814654	0,0,0	2	18,37	0,199
chr18	9842135	9842422	chr18:9842135-9842422;FANTOM	2	.	9842340	9842341	0,0,0	2	125,1	0,286
chr18	9878475	9878863	chr18:9878475-9878863;FANTOM	2	.	9878668	9878669	0,0,0	2	1,2	0,386
chr18	9979804	9980090	chr18:9979804-9980090;FANTOM	2	.	9979847	9979848	0,0,0	2	1,200	0,86
chr18	9980313	9980487	chr18:9980313-9980487;FANTOM	6	.	9980400	9980401	0,0,0	2	3,2	0,172
chr18	9982398	9982686	chr18:9982398-9982686;FANTOM	2	.	9982541	9982542	0,0,0	2	1,1	0,287
chr18	9990398	9990714	chr18:9990398-9990714;NETCAGE	6	.	9990541	9990542	0,0,0	2	18,47	0,269
chr18	10052760	10052939	chr18:10052760-10052939;NETCAGE	2	.	10052849	10052850	0,0,0	2	1,1	0,178
chr18	10068750	10069114	chr18:10068750-10069114;NETCAGE	13	.	10069096	10069097	0,0,0	2	331,2	0,362
chr18	10074755	10074844	chr18:10074755-10074844;FANTOM	2	.	10074836	10074837	0,0,0	2	76,1	0,88
chr18	10167579	10167970	chr18:10167579-10167970;NETCAGE	2	.	10167774	10167775	0,0,0	2	1,1	0,390
chr18	10263022	10263398	chr18:10263022-10263398;FANTOM	2	.	10263210	10263211	0,0,0	2	2,1	0,375
chr18	10307811	10307953	chr18:10307811-10307953;FANTOM	41	.	10307891	10307892	0,0,0	2	26,7	0,135
chr18	10327164	10327527	chr18:10327164-10327527;FANTOM	3	.	10327345	10327346	0,0,0	2	2,1	0,362
chr18	10343659	10343801	chr18:10343659-10343801;FANTOM	2	.	10343787	10343788	0,0,0	2	117,1	0,141
chr18	10532436	10532569	chr18:10532436-10532569;FANTOM	65	.	10532495	10532496	0,0,0	2	6,20	0,113
chr18	10575340	10575470	chr18:10575340-10575470;FANTOM	2	.	10575404	10575405	0,0,0	2	1,1	0,129
chr18	10593082	10593249	chr18:10593082-10593249;NETCAGE	2	.	10593165	10593166	0,0,0	2	1,1	0,166
chr18	10727091	10727339	chr18:10727091-10727339;FANTOM	2	.	10727236	10727237	0,0,0	2	44,1	0,247
chr18	10760064	10760310	chr18:10760064-10760310;NETCAGE	2	.	10760186	10760187	0,0,0	2	1,1	0,245
chr18	10784143	10784537	chr18:10784143-10784537;FANTOM	14	.	10784402	10784403	0,0,0	2	126,1	0,393
chr18	10785088	10785666	chr18:10785088-10785666;FANTOM	11	.	10785572	10785573	0,0,0	2	392,1	0,577
chr18	10787682	10788122	chr18:10787682-10788122;FANTOM	17	.	10787951	10787952	0,0,0	2	243,144	0,296
chr18	10801676	10801897	chr18:10801676-10801897;NETCAGE	2	.	10801786	10801787	0,0,0	2	1,1	0,220
chr18	10807083	10807294	chr18:10807083-10807294;FANTOM	2	.	10807189	10807190	0,0,0	2	4,1	0,210
chr18	10849024	10849168	chr18:10849024-10849168;FANTOM	12	.	10849078	10849079	0,0,0	2	9,44	0,100
chr18	10890173	10890341	chr18:10890173-10890341;FANTOM	2	.	10890256	10890257	0,0,0	2	1,1	0,167
chr18	10923431	10923589	chr18:10923431-10923589;FANTOM	5	.	10923510	10923511	0,0,0	2	2,1	0,157
chr18	10993960	10994094	chr18:10993960-10994094;FANTOM	2	.	10994051	10994052	0,0,0	2	50,1	0,133
chr18	11013542	11013736	chr18:11013542-11013736;FANTOM	11	.	11013638	11013639	0,0,0	2	1,1	0,193
chr18	11040043	11040276	chr18:11040043-11040276;FANTOM	2	.	11040159	11040160	0,0,0	2	1,1	0,232
chr18	11045353	11045515	chr18:11045353-11045515;FANTOM	4	.	11045459	11045460	0,0,0	2	54,2	0,160
chr18	11100313	11100473	chr18:11100313-11100473;FANTOM	2	.	11100422	11100423	0,0,0	2	60,1	0,159
chr18	11100863	11101247	chr18:11100863-11101247;FANTOM	2	.	11101054	11101055	0,0,0	2	1,1	0,383
chr18	11110796	11111068	chr18:11110796-11111068;FANTOM	2	.	11110810	11110811	0,0,0	2	1,243	0,29
chr18	11144929	11145317	chr18:11144929-11145317;FANTOM	4	.	11145090	11145091	0,0,0	2	1,66	0,322
chr18	11264783	11264811	chr18:11264783-11264811;FANTOM	4	.	11264797	11264798	0,0,0	2	2,1	0,27
chr18	11511036	11511343	chr18:11511036-11511343;FANTOM	10	.	11511105	11511106	0,0,0	2	54,221	0,86
chr18	11722758	11723073	chr18:11722758-11723073;FANTOM	6	.	11722972	11722973	0,0,0	2	151,37	0,278
chr18	11798576	11798793	chr18:11798576-11798793;FANTOM	2	.	11798655	11798656	0,0,0	2	1,58	0,159
chr18	11846006	11846028	chr18:11846006-11846028;FANTOM	8	.	11846016	11846017	0,0,0	2	1,1	0,21
chr18	11856337	11856535	chr18:11856337-11856535;FANTOM	3	.	11856412	11856413	0,0,0	2	7,53	0,145
chr18	11950369	11950725	chr18:11950369-11950725;FANTOM	2	.	11950545	11950546	0,0,0	2	1,3	0,353
chr18	11952779	11953064	chr18:11952779-11953064;FANTOM	42	.	11952896	11952897	0,0,0	2	53,102	0,183
chr18	12045278	12045380	chr18:12045278-12045380;FANTOM	4	.	12045328	12045329	0,0,0	2	1,1	0,101
chr18	12057727	12058068	chr18:12057727-12058068;NETCAGE	2	.	12057797	12057798	0,0,0	2	40,239	0,102
chr18	12086353	12086631	chr18:12086353-12086631;FANTOM	2	.	12086398	12086399	0,0,0	2	1,187	0,91
chr18	12089989	12090475	chr18:12089989-12090475;FANTOM	21	.	12090304	12090305	0,0,0	2	248,103	0,383
chr18	12094374	12094793	chr18:12094374-12094793;FANTOM	4	.	12094478	12094479	0,0,0	2	35,244	0,175
chr18	12113070	12113269	chr18:12113070-12113269;FANTOM	2	.	12113193	12113194	0,0,0	2	50,1	0,198
chr18	12125647	12126047	chr18:12125647-12126047;FANTOM	9	.	12125944	12125945	0,0,0	2	197,1	0,399
chr18	12137258	12137355	chr18:12137258-12137355;NETCAGE	2	.	12137306	12137307	0,0,0	2	1,1	0,96
chr18	12219145	12219329	chr18:12219145-12219329;FANTOM	2	.	12219236	12219237	0,0,0	2	1,1	0,183
chr18	12257288	12257405	chr18:12257288-12257405;FANTOM	2	.	12257334	12257335	0,0,0	2	1,24	0,93
chr18	12286318	12286487	chr18:12286318-12286487;FANTOM	6	.	12286402	12286403	0,0,0	2	1,1	0,168
chr18	12288738	12289554	chr18:12288738-12289554;FANTOM	40	.	12289320	12289321	0,0,0	2	514,165	0,651
chr18	12289817	12290262	chr18:12289817-12290262;FANTOM	44	.	12289960	12289961	0,0,0	2	132,290	0,155
chr18	12290480	12290935	chr18:12290480-12290935;FANTOM	2	.	12290839	12290840	0,0,0	2	266,1	0,454
chr18	12299759	12300074	chr18:12299759-12300074;NETCAGE	2	.	12299853	12299854	0,0,0	2	1,126	0,189
chr18	12304427	12304715	chr18:12304427-12304715;FANTOM	2	.	12304463	12304464	0,0,0	2	1,216	0,72
chr18	12309617	12309798	chr18:12309617-12309798;NETCAGE	3	.	12309704	12309705	0,0,0	2	1,6	0,175
chr18	12356038	12356048	chr18:12356038-12356048;NETCAGE	2	.	12356042	12356043	0,0,0	2	1,1	0,9
chr18	12387408	12387464	chr18:12387408-12387464;FANTOM	6	.	12387412	12387413	0,0,0	2	3,49	0,7
chr18	12388643	12388771	chr18:12388643-12388771;FANTOM	7	.	12388689	12388690	0,0,0	2	5,39	0,89
chr18	12391228	12391437	chr18:12391228-12391437;FANTOM	5	.	12391349	12391350	0,0,0	2	36,1	0,208
chr18	12432594	12432984	chr18:12432594-12432984;FANTOM	2	.	12432886	12432887	0,0,0	2	196,1	0,389
chr18	12444888	12445134	chr18:12444888-12445134;FANTOM	2	.	12445010	12445011	0,0,0	2	1,1	0,245
chr18	12453491	12453709	chr18:12453491-12453709;FANTOM	9	.	12453581	12453582	0,0,0	2	46,82	0,136
chr18	12527111	12527415	chr18:12527111-12527415;FANTOM	2	.	12527352	12527353	0,0,0	2	181,1	0,303
chr18	12530015	12530042	chr18:12530015-12530042;NETCAGE	2	.	12530025	12530026	0,0,0	2	1,6	0,21
chr18	12580285	12580448	chr18:12580285-12580448;FANTOM	7	.	12580396	12580397	0,0,0	2	61,1	0,162
chr18	12580639	12580931	chr18:12580639-12580931;NETCAGE	2	.	12580784	12580785	0,0,0	2	1,1	0,291
chr18	12793900	12794184	chr18:12793900-12794184;FANTOM	8	.	12794089	12794090	0,0,0	2	102,6	0,278
chr18	12806801	12807130	chr18:12806801-12807130;FANTOM	31	.	12806997	12806998	0,0,0	2	180,116	0,213
chr18	12858709	12859083	chr18:12858709-12859083;FANTOM	2	.	12858890	12858891	0,0,0	2	13,23	0,351
chr18	12886506	12886794	chr18:12886506-12886794;NETCAGE	2	.	12886638	12886639	0,0,0	2	1,24	0,264
chr18	12940202	12940253	chr18:12940202-12940253;NETCAGE	2	.	12940227	12940228	0,0,0	2	1,1	0,50
chr18	12954306	12954703	chr18:12954306-12954703;FANTOM	2	.	12954664	12954665	0,0,0	2	336,15	0,382
chr18	12967162	12967339	chr18:12967162-12967339;NETCAGE	2	.	12967253	12967254	0,0,0	2	8,1	0,176
chr18	12970716	12971101	chr18:12970716-12971101;FANTOM	3	.	12970993	12970994	0,0,0	2	171,1	0,384
chr18	13024084	13024233	chr18:13024084-13024233;NETCAGE	2	.	13024158	13024159	0,0,0	2	1,1	0,148
chr18	13024872	13025386	chr18:13024872-13025386;FANTOM	34	.	13025062	13025063	0,0,0	2	144,277	0,237
chr18	13034859	13035150	chr18:13034859-13035150;FANTOM	2	.	13035004	13035005	0,0,0	2	1,1	0,290
chr18	13085028	13085222	chr18:13085028-13085222;FANTOM	2	.	13085160	13085161	0,0,0	2	113,42	0,152
chr18	13105775	13105819	chr18:13105775-13105819;FANTOM	2	.	13105798	13105799	0,0,0	2	4,1	0,43
chr18	13114013	13114661	chr18:13114013-13114661;FANTOM	2616	.	13114306	13114307	0,0,0	2	284,345	0,303
chr18	13131668	13132080	chr18:13131668-13132080;FANTOM	36	.	13131886	13131887	0,0,0	2	47,22	0,390
chr18	13132253	13132682	chr18:13132253-13132682;FANTOM	4	.	13132493	13132494	0,0,0	2	55,2	0,427
chr18	13166208	13166357	chr18:13166208-13166357;FANTOM	2	.	13166283	13166284	0,0,0	2	4,1	0,148
chr18	13283290	13283455	chr18:13283290-13283455;FANTOM	2	.	13283364	13283365	0,0,0	2	1,17	0,148
chr18	13292876	13293192	chr18:13292876-13293192;FANTOM	2	.	13292999	13293000	0,0,0	2	1,70	0,246
chr18	13297361	13297626	chr18:13297361-13297626;FANTOM	2	.	13297493	13297494	0,0,0	2	1,1	0,264
chr18	13297915	13298246	chr18:13297915-13298246;FANTOM	2	.	13298024	13298025	0,0,0	2	1,113	0,218
chr18	13307849	13308163	chr18:13307849-13308163;FANTOM	9	.	13308009	13308010	0,0,0	2	43,36	0,278
chr18	13550794	13550875	chr18:13550794-13550875;FANTOM	2	.	13550835	13550836	0,0,0	2	4,1	0,80
chr18	13557764	13557967	chr18:13557764-13557967;NETCAGE	2	.	13557865	13557866	0,0,0	2	1,1	0,202
chr18	13908437	13908446	chr18:13908437-13908446;FANTOM	2	.	13908441	13908442	0,0,0	2	1,1	0,8
chr18	13936790	13936981	chr18:13936790-13936981;FANTOM	2	.	13936886	13936887	0,0,0	2	3,1	0,190
chr18	13945496	13945680	chr18:13945496-13945680;FANTOM	4	.	13945652	13945653	0,0,0	2	130,1	0,183
chr18	13970665	13970670	chr18:13970665-13970670;FANTOM	2	.	13970667	13970668	0,0,0	2	1,1	0,4
chr18	14012130	14012477	chr18:14012130-14012477;FANTOM	5	.	14012303	14012304	0,0,0	2	1,1	0,346
chr18	14059304	14059643	chr18:14059304-14059643;FANTOM	2	.	14059559	14059560	0,0,0	2	174,1	0,338
chr18	14104872	14104965	chr18:14104872-14104965;FANTOM	6	.	14104918	14104919	0,0,0	2	1,1	0,92
chr18	14123103	14123371	chr18:14123103-14123371;FANTOM	2	.	14123237	14123238	0,0,0	2	2,1	0,267
chr18	14127901	14128208	chr18:14127901-14128208;NETCAGE	2	.	14128018	14128019	0,0,0	2	97,169	0,138
chr18	14361397	14361721	chr18:14361397-14361721;FANTOM	3	.	14361558	14361559	0,0,0	2	1,1	0,323
chr18	14490166	14490410	chr18:14490166-14490410;FANTOM	105	.	14490270	14490271	0,0,0	2	64,98	0,146
chr18	14761907	14762146	chr18:14761907-14762146;FANTOM	15	.	14761965	14761966	0,0,0	2	1,122	0,117
chr18	14775945	14776284	chr18:14775945-14776284;NETCAGE	2	.	14776113	14776114	0,0,0	2	1,3	0,336
chr18	14812268	14812606	chr18:14812268-14812606;FANTOM	9	.	14812399	14812400	0,0,0	2	80,154	0,184
chr18	14815299	14815763	chr18:14815299-14815763;FANTOM	26	.	14815572	14815573	0,0,0	2	234,151	0,313
chr18	14840234	14840666	chr18:14840234-14840666;NETCAGE	2	.	14840484	14840485	0,0,0	2	109,40	0,392
chr18	14872589	14872971	chr18:14872589-14872971;FANTOM	2	.	14872779	14872780	0,0,0	2	1,1	0,381
chr18	15016512	15016801	chr18:15016512-15016801;FANTOM	2	.	15016656	15016657	0,0,0	2	1,1	0,288
chr18	15136217	15136589	chr18:15136217-15136589;NETCAGE	2	.	15136402	15136403	0,0,0	2	1,1	0,371
chr18	15140789	15141190	chr18:15140789-15141190;NETCAGE	2	.	15141038	15141039	0,0,0	2	100,1	0,400
chr18	15153464	15153860	chr18:15153464-15153860;NETCAGE	3	.	15153707	15153708	0,0,0	2	134,42	0,354
chr18	15154895	15154988	chr18:15154895-15154988;NETCAGE	2	.	15154941	15154942	0,0,0	2	1,1	0,92
chr18	15160106	15160386	chr18:15160106-15160386;FANTOM	2	.	15160352	15160353	0,0,0	2	216,3	0,277
chr18	15161640	15161906	chr18:15161640-15161906;NETCAGE	2	.	15161719	15161720	0,0,0	2	1,108	0,158
chr18	15169460	15169751	chr18:15169460-15169751;NETCAGE	4	.	15169704	15169705	0,0,0	2	200,1	0,290
chr18	15170465	15170492	chr18:15170465-15170492;FANTOM	4	.	15170478	15170479	0,0,0	2	1,1	0,26
chr18	15190211	15190344	chr18:15190211-15190344;FANTOM	2	.	15190277	15190278	0,0,0	2	1,1	0,132
chr18	15190977	15191234	chr18:15190977-15191234;FANTOM	8	.	15191105	15191106	0,0,0	2	1,1	0,256
chr18	15223414	15223943	chr18:15223414-15223943;NETCAGE	5	.	15223736	15223737	0,0,0	2	230,114	0,415
chr18	15224544	15224957	chr18:15224544-15224957;FANTOM	2	.	15224753	15224754	0,0,0	2	100,94	0,319
chr18	15232954	15233328	chr18:15232954-15233328;NETCAGE	2	.	15233140	15233141	0,0,0	2	1,1	0,373
chr18	15307515	15307676	chr18:15307515-15307676;NETCAGE	2	.	15307644	15307645	0,0,0	2	100,1	0,160
chr18	15308024	15308444	chr18:15308024-15308444;FANTOM	8	.	15308089	15308090	0,0,0	2	7,295	0,125
chr18	15309035	15309334	chr18:15309035-15309334;FANTOM	49	.	15309130	15309131	0,0,0	2	42,149	0,150
chr18	15317896	15317930	chr18:15317896-15317930;FANTOM	2	.	15317912	15317913	0,0,0	2	1,1	0,33
chr18	15334489	15334855	chr18:15334489-15334855;NETCAGE	2	.	15334671	15334672	0,0,0	2	1,1	0,365
chr18	15367023	15367435	chr18:15367023-15367435;FANTOM	14	.	15367296	15367297	0,0,0	2	255,119	0,293
chr18	15469637	15469728	chr18:15469637-15469728;FANTOM	30	.	15469672	15469673	0,0,0	2	15,34	0,57
chr18	15480973	15481027	chr18:15480973-15481027;FANTOM	2	.	15481002	15481003	0,0,0	2	6,1	0,53
chr18	15481696	15481999	chr18:15481696-15481999;FANTOM	2	.	15481834	15481835	0,0,0	2	1,27	0,276
chr18	15490212	15490482	chr18:15490212-15490482;FANTOM	21	.	15490403	15490404	0,0,0	2	167,54	0,216
chr18	15504638	15504874	chr18:15504638-15504874;FANTOM	267	.	15504781	15504782	0,0,0	2	71,19	0,217
chr18	15552548	15552893	chr18:15552548-15552893;NETCAGE	3	.	15552794	15552795	0,0,0	2	150,1	0,344
chr18	15559578	15559752	chr18:15559578-15559752;FANTOM	2	.	15559691	15559692	0,0,0	2	54,1	0,173
chr18	15597086	15597260	chr18:15597086-15597260;FANTOM	27	.	15597175	15597176	0,0,0	2	48,43	0,131
chr18	15703253	15703343	chr18:15703253-15703343;NETCAGE	2	.	15703297	15703298	0,0,0	2	1,1	0,89
chr18	16514781	16514830	chr18:16514781-16514830;FANTOM	2	.	16514805	16514806	0,0,0	2	1,1	0,48
chr18	16736033	16736240	chr18:16736033-16736240;FANTOM	2	.	16736136	16736137	0,0,0	2	1,1	0,206
chr18	16920067	16920152	chr18:16920067-16920152;FANTOM	2	.	16920109	16920110	0,0,0	2	1,1	0,84
chr18	16922364	16922745	chr18:16922364-16922745;FANTOM	2	.	16922618	16922619	0,0,0	2	130,1	0,380
chr18	16955678	16955695	chr18:16955678-16955695;FANTOM	2	.	16955686	16955687	0,0,0	2	1,1	0,16
chr18	16965052	16965406	chr18:16965052-16965406;FANTOM	60	.	16965386	16965387	0,0,0	2	317,2	0,352
chr18	16965457	16965806	chr18:16965457-16965806;FANTOM	2	.	16965631	16965632	0,0,0	2	1,1	0,348
chr18	16974077	16974257	chr18:16974077-16974257;FANTOM	15	.	16974171	16974172	0,0,0	2	11,2	0,178
chr18	17179843	17179961	chr18:17179843-17179961;FANTOM	2	.	17179901	17179902	0,0,0	2	1,1	0,117
chr18	17249584	17249601	chr18:17249584-17249601;FANTOM	2	.	17249592	17249593	0,0,0	2	1,1	0,16
chr18	17986564	17986795	chr18:17986564-17986795;FANTOM	7	.	17986679	17986680	0,0,0	2	13,12	0,219
chr18	19902714	19903036	chr18:19902714-19903036;FANTOM	2	.	19902874	19902875	0,0,0	2	1,1	0,321
chr18	19994036	19994513	chr18:19994036-19994513;NETCAGE	2	.	19994125	19994126	0,0,0	2	71,369	0,108
chr18	20216330	20216721	chr18:20216330-20216721;FANTOM	2	.	20216534	20216535	0,0,0	2	19,1	0,390
chr18	20386882	20387376	chr18:20386882-20387376;FANTOM	16	.	20387136	20387137	0,0,0	2	201,185	0,309
chr18	20543379	20543523	chr18:20543379-20543523;FANTOM	2	.	20543450	20543451	0,0,0	2	1,1	0,143
chr18	20648148	20648405	chr18:20648148-20648405;FANTOM	14	.	20648239	20648240	0,0,0	2	5,78	0,179
chr18	20769694	20769928	chr18:20769694-20769928;NETCAGE	8	.	20769808	20769809	0,0,0	2	48,53	0,181
chr18	20801481	20801592	chr18:20801481-20801592;NETCAGE	2	.	20801536	20801537	0,0,0	2	1,1	0,110
chr18	20803778	20804077	chr18:20803778-20804077;FANTOM	9	.	20803916	20803917	0,0,0	2	64,85	0,214
chr18	20806969	20807241	chr18:20806969-20807241;FANTOM	2	.	20807132	20807133	0,0,0	2	89,34	0,238
chr18	20819187	20819520	chr18:20819187-20819520;NETCAGE	2	.	20819288	20819289	0,0,0	2	1,130	0,203
chr18	20872044	20872204	chr18:20872044-20872204;FANTOM	2	.	20872125	20872126	0,0,0	2	4,1	0,159
chr18	20882063	20882125	chr18:20882063-20882125;FANTOM	20	.	20882110	20882111	0,0,0	2	44,11	0,51
chr18	20894201	20894588	chr18:20894201-20894588;FANTOM	6	.	20894540	20894541	0,0,0	2	297,4	0,383
chr18	20894803	20895106	chr18:20894803-20895106;FANTOM	4	.	20895059	20895060	0,0,0	2	214,4	0,299
chr18	20899514	20899665	chr18:20899514-20899665;FANTOM	43	.	20899594	20899595	0,0,0	2	29,18	0,133
chr18	20900076	20900151	chr18:20900076-20900151;FANTOM	3	.	20900124	20900125	0,0,0	2	25,3	0,72
chr18	20900502	20900686	chr18:20900502-20900686;NETCAGE	2	.	20900662	20900663	0,0,0	2	138,1	0,183
chr18	20902576	20902843	chr18:20902576-20902843;FANTOM	11	.	20902802	20902803	0,0,0	2	217,30	0,237
chr18	20943361	20943585	chr18:20943361-20943585;FANTOM	2	.	20943433	20943434	0,0,0	2	18,97	0,127
chr18	20945480	20945853	chr18:20945480-20945853;FANTOM	3	.	20945679	20945680	0,0,0	2	116,89	0,284
chr18	20948026	20948174	chr18:20948026-20948174;FANTOM	2	.	20948099	20948100	0,0,0	2	1,1	0,147
chr18	20960182	20960372	chr18:20960182-20960372;FANTOM	14	.	20960269	20960270	0,0,0	2	38,52	0,138
chr18	20968231	20968609	chr18:20968231-20968609;FANTOM	3	.	20968325	20968326	0,0,0	2	1,189	0,189
chr18	20970249	20970546	chr18:20970249-20970546;FANTOM	2	.	20970396	20970397	0,0,0	2	1,2	0,295
chr18	21094894	21095231	chr18:21094894-21095231;FANTOM	6	.	21095078	21095079	0,0,0	2	135,103	0,234
chr18	21161391	21161750	chr18:21161391-21161750;FANTOM	7	.	21161462	21161463	0,0,0	2	14,229	0,130
chr18	21173077	21173108	chr18:21173077-21173108;FANTOM	9	.	21173094	21173095	0,0,0	2	6,1	0,30
chr18	21187168	21187317	chr18:21187168-21187317;NETCAGE	2	.	21187242	21187243	0,0,0	2	2,1	0,148
chr18	21262890	21263069	chr18:21262890-21263069;FANTOM	3	.	21263012	21263013	0,0,0	2	68,1	0,178
chr18	21264357	21264771	chr18:21264357-21264771;FANTOM	30	.	21264433	21264434	0,0,0	2	37,298	0,116
chr18	21267575	21267945	chr18:21267575-21267945;FANTOM	4	.	21267760	21267761	0,0,0	2	36,35	0,335
chr18	21296542	21296943	chr18:21296542-21296943;NETCAGE	2	.	21296811	21296812	0,0,0	2	140,1	0,400
chr18	21360948	21361300	chr18:21360948-21361300;FANTOM	2	.	21361123	21361124	0,0,0	2	1,1	0,351
chr18	21368173	21368235	chr18:21368173-21368235;FANTOM	2	.	21368203	21368204	0,0,0	2	1,1	0,61
chr18	21453617	21453964	chr18:21453617-21453964;NETCAGE	2	.	21453879	21453880	0,0,0	2	245,67	0,280
chr18	21748920	21749234	chr18:21748920-21749234;NETCAGE	2	.	21749076	21749077	0,0,0	2	1,1	0,313
chr18	22807896	22808295	chr18:22807896-22808295;FANTOM	2	.	22808116	22808117	0,0,0	2	44,1	0,398
chr18	23059082	23059355	chr18:23059082-23059355;NETCAGE	2	.	23059218	23059219	0,0,0	2	1,1	0,272
chr18	23181330	23181378	chr18:23181330-23181378;FANTOM	2	.	23181359	23181360	0,0,0	2	12,1	0,47
chr18	23375567	23375686	chr18:23375567-23375686;FANTOM	2	.	23375595	23375596	0,0,0	2	1,62	0,57
chr18	23485391	23485824	chr18:23485391-23485824;NETCAGE	2	.	23485536	23485537	0,0,0	2	57,199	0,234
chr18	23656955	23657136	chr18:23656955-23657136;FANTOM	2	.	23657045	23657046	0,0,0	2	1,1	0,180
chr18	23681509	23681842	chr18:23681509-23681842;NETCAGE	2	.	23681617	23681618	0,0,0	2	1,116	0,217
chr18	23701033	23701305	chr18:23701033-23701305;FANTOM	2	.	23701168	23701169	0,0,0	2	1,1	0,271
chr18	23736286	23736543	chr18:23736286-23736543;FANTOM	2	.	23736390	23736391	0,0,0	2	99,146	0,111
chr18	23808012	23808194	chr18:23808012-23808194;FANTOM	2	.	23808154	23808155	0,0,0	2	104,1	0,181
chr18	23944541	23944888	chr18:23944541-23944888;FANTOM	2	.	23944549	23944550	0,0,0	2	1,330	0,17
chr18	23964188	23964584	chr18:23964188-23964584;FANTOM	3	.	23964326	23964327	0,0,0	2	92,210	0,186
chr18	23966261	23966382	chr18:23966261-23966382;FANTOM	7	.	23966354	23966355	0,0,0	2	67,1	0,120
chr18	23967448	23967783	chr18:23967448-23967783;FANTOM	2	.	23967675	23967676	0,0,0	2	121,1	0,334
chr18	23970866	23971156	chr18:23970866-23971156;FANTOM	2	.	23971010	23971011	0,0,0	2	1,1	0,289
chr18	24015016	24015294	chr18:24015016-24015294;FANTOM	4	.	24015161	24015162	0,0,0	2	51,37	0,241
chr18	24027601	24027758	chr18:24027601-24027758;FANTOM	2	.	24027631	24027632	0,0,0	2	1,96	0,61
chr18	24028879	24029248	chr18:24028879-24029248;NETCAGE	2	.	24029063	24029064	0,0,0	2	1,1	0,368
chr18	24032670	24033057	chr18:24032670-24033057;NETCAGE	2	.	24032914	24032915	0,0,0	2	104,1	0,386
chr18	24081366	24081743	chr18:24081366-24081743;FANTOM	3	.	24081635	24081636	0,0,0	2	164,1	0,376
chr18	24124452	24124773	chr18:24124452-24124773;NETCAGE	2	.	24124563	24124564	0,0,0	2	1,99	0,222
chr18	24144451	24144540	chr18:24144451-24144540;NETCAGE	2	.	24144495	24144496	0,0,0	2	1,1	0,88
chr18	24147285	24147609	chr18:24147285-24147609;FANTOM	2	.	24147345	24147346	0,0,0	2	1,203	0,121
chr18	24155329	24155733	chr18:24155329-24155733;FANTOM	4	.	24155541	24155542	0,0,0	2	63,42	0,362
chr18	24253831	24254032	chr18:24253831-24254032;FANTOM	8	.	24253930	24253931	0,0,0	2	1,2	0,199
chr18	24332804	24332951	chr18:24332804-24332951;FANTOM	2	.	24332877	24332878	0,0,0	2	1,1	0,146
chr18	24360964	24361089	chr18:24360964-24361089;FANTOM	3	.	24361026	24361027	0,0,0	2	1,1	0,124
chr18	24377711	24378059	chr18:24377711-24378059;NETCAGE	2	.	24377803	24377804	0,0,0	2	1,164	0,184
chr18	24382127	24382332	chr18:24382127-24382332;FANTOM	12	.	24382215	24382216	0,0,0	2	4,31	0,174
chr18	24488463	24488648	chr18:24488463-24488648;FANTOM	2	.	24488566	24488567	0,0,0	2	23,1	0,184
chr18	24593019	24593327	chr18:24593019-24593327;NETCAGE	2	.	24593170	24593171	0,0,0	2	1,6	0,302
chr18	24625357	24625949	chr18:24625357-24625949;FANTOM	24	.	24625570	24625571	0,0,0	2	204,368	0,224
chr18	24639332	24639666	chr18:24639332-24639666;NETCAGE	4	.	24639531	24639532	0,0,0	2	67,1	0,333
chr18	24685352	24685534	chr18:24685352-24685534;FANTOM	2	.	24685442	24685443	0,0,0	2	1,1	0,181
chr18	24796360	24796689	chr18:24796360-24796689;NETCAGE	2	.	24796462	24796463	0,0,0	2	1,124	0,205
chr18	24848664	24848788	chr18:24848664-24848788;FANTOM	2	.	24848725	24848726	0,0,0	2	1,2	0,122
chr18	24868747	24868875	chr18:24868747-24868875;FANTOM	50	.	24868830	24868831	0,0,0	2	42,3	0,125
chr18	24880251	24880323	chr18:24880251-24880323;FANTOM	5	.	24880286	24880287	0,0,0	2	1,1	0,71
chr18	24901940	24902317	chr18:24901940-24902317;FANTOM	3	.	24902133	24902134	0,0,0	2	12,1	0,376
chr18	24947556	24947865	chr18:24947556-24947865;FANTOM	7	.	24947707	24947708	0,0,0	2	1,6	0,303
chr18	24947901	24948280	chr18:24947901-24948280;FANTOM	2	.	24948090	24948091	0,0,0	2	1,1	0,378
chr18	24990421	24990709	chr18:24990421-24990709;NETCAGE	2	.	24990534	24990535	0,0,0	2	1,61	0,227
chr18	25035971	25036097	chr18:25035971-25036097;NETCAGE	2	.	25036036	25036037	0,0,0	2	7,1	0,125
chr18	25049484	25049793	chr18:25049484-25049793;FANTOM	2	.	25049638	25049639	0,0,0	2	1,1	0,308
chr18	25078868	25079185	chr18:25078868-25079185;NETCAGE	2	.	25079026	25079027	0,0,0	2	1,1	0,316
chr18	25129671	25129904	chr18:25129671-25129904;FANTOM	3	.	25129753	25129754	0,0,0	2	15,82	0,151
chr18	25131082	25131553	chr18:25131082-25131553;FANTOM	16	.	25131338	25131339	0,0,0	2	119,76	0,395
chr18	25131825	25132218	chr18:25131825-25132218;FANTOM	16	.	25131998	25131999	0,0,0	2	85,131	0,262
chr18	25177394	25177692	chr18:25177394-25177692;FANTOM	20	.	25177592	25177593	0,0,0	2	107,8	0,290
chr18	25256988	25257278	chr18:25256988-25257278;NETCAGE	2	.	25257132	25257133	0,0,0	2	1,1	0,289
chr18	25400269	25400486	chr18:25400269-25400486;FANTOM	2	.	25400378	25400379	0,0,0	2	3,1	0,216
chr18	25458864	25459256	chr18:25458864-25459256;FANTOM	2	.	25459059	25459060	0,0,0	2	1,1	0,391
chr18	25494734	25494739	chr18:25494734-25494739;NETCAGE	2	.	25494736	25494737	0,0,0	2	1,1	0,4
chr18	25663935	25664291	chr18:25663935-25664291;FANTOM	4	.	25664252	25664253	0,0,0	2	280,1	0,355
chr18	25665284	25665688	chr18:25665284-25665688;NETCAGE	2	.	25665469	25665470	0,0,0	2	108,141	0,263
chr18	25689605	25689909	chr18:25689605-25689909;NETCAGE	2	.	25689899	25689900	0,0,0	2	287,1	0,303
chr18	25691894	25692182	chr18:25691894-25692182;NETCAGE	2	.	25692060	25692061	0,0,0	2	47,1	0,287
chr18	25696877	25697263	chr18:25696877-25697263;NETCAGE	5	.	25697094	25697095	0,0,0	2	50,1	0,385
chr18	25753506	25753891	chr18:25753506-25753891;FANTOM	42	.	25753730	25753731	0,0,0	2	66,2	0,383
chr18	25754258	25754571	chr18:25754258-25754571;FANTOM	10	.	25754413	25754414	0,0,0	2	1,2	0,311
chr18	25776335	25776781	chr18:25776335-25776781;NETCAGE	3	.	25776587	25776588	0,0,0	2	155,96	0,350
chr18	25795453	25795661	chr18:25795453-25795661;FANTOM	8	.	25795547	25795548	0,0,0	2	1,19	0,189
chr18	25849224	25849310	chr18:25849224-25849310;NETCAGE	2	.	25849266	25849267	0,0,0	2	1,1	0,85
chr18	25852768	25853024	chr18:25852768-25853024;FANTOM	2	.	25852863	25852864	0,0,0	2	1,66	0,190
chr18	25873750	25874171	chr18:25873750-25874171;FANTOM	2	.	25874004	25874005	0,0,0	2	127,38	0,383
chr18	26065073	26065448	chr18:26065073-26065448;NETCAGE	3	.	26065260	26065261	0,0,0	2	1,1	0,374
chr18	26068689	26068956	chr18:26068689-26068956;FANTOM	2	.	26068795	26068796	0,0,0	2	1,55	0,212
chr18	26129438	26129495	chr18:26129438-26129495;FANTOM	2	.	26129466	26129467	0,0,0	2	1,1	0,56
chr18	26170650	26170808	chr18:26170650-26170808;FANTOM	30	.	26170712	26170713	0,0,0	2	51,83	0,75
chr18	26251652	26251963	chr18:26251652-26251963;NETCAGE	2	.	26251807	26251808	0,0,0	2	1,1	0,310
chr18	26354696	26354744	chr18:26354696-26354744;FANTOM	2	.	26354719	26354720	0,0,0	2	1,1	0,47
chr18	27820012	27820027	chr18:27820012-27820027;FANTOM	2	.	27820019	27820020	0,0,0	2	1,1	0,14
chr18	28236366	28236487	chr18:28236366-28236487;FANTOM	2	.	28236426	28236427	0,0,0	2	1,1	0,120
chr18	28345959	28346047	chr18:28345959-28346047;FANTOM	2	.	28346015	28346016	0,0,0	2	27,1	0,87
chr18	28347173	28347585	chr18:28347173-28347585;FANTOM	23	.	28347289	28347290	0,0,0	2	4,182	0,230
chr18	28493066	28493083	chr18:28493066-28493083;FANTOM	2	.	28493074	28493075	0,0,0	2	1,1	0,16
chr18	28657022	28657341	chr18:28657022-28657341;FANTOM	2	.	28657181	28657182	0,0,0	2	1,1	0,318
chr18	29093694	29093754	chr18:29093694-29093754;FANTOM	2	.	29093723	29093724	0,0,0	2	1,1	0,59
chr18	29233449	29233838	chr18:29233449-29233838;FANTOM	2	.	29233643	29233644	0,0,0	2	1,1	0,388
chr18	29578661	29578797	chr18:29578661-29578797;FANTOM	2	.	29578729	29578730	0,0,0	2	3,1	0,135
chr18	29636697	29636938	chr18:29636697-29636938;FANTOM	2	.	29636817	29636818	0,0,0	2	1,1	0,240
chr18	30044256	30044413	chr18:30044256-30044413;FANTOM	4	.	30044368	30044369	0,0,0	2	71,2	0,155
chr18	30427418	30428453	chr18:30427418-30428453;NETCAGE	58	.	30427825	30427826	0,0,0	2	280,499	0,536
chr18	30578333	30578394	chr18:30578333-30578394;FANTOM	2	.	30578363	30578364	0,0,0	2	1,1	0,60
chr18	30689889	30689972	chr18:30689889-30689972;FANTOM	2	.	30689940	30689941	0,0,0	2	22,1	0,82
chr18	30701184	30701216	chr18:30701184-30701216;FANTOM	2	.	30701199	30701200	0,0,0	2	1,1	0,31
chr18	31200294	31200616	chr18:31200294-31200616;NETCAGE	2	.	31200576	31200577	0,0,0	2	245,1	0,321
chr18	31230680	31230691	chr18:31230680-31230691;FANTOM	2	.	31230685	31230686	0,0,0	2	1,1	0,10
chr18	31273212	31273308	chr18:31273212-31273308;FANTOM	2	.	31273259	31273260	0,0,0	2	1,1	0,95
chr18	31747544	31747903	chr18:31747544-31747903;NETCAGE	2	.	31747798	31747799	0,0,0	2	151,1	0,358
chr18	31788338	31788733	chr18:31788338-31788733;FANTOM	2	.	31788395	31788396	0,0,0	2	1,280	0,115
chr18	31803694	31804083	chr18:31803694-31804083;NETCAGE	3	.	31803839	31803840	0,0,0	2	1,99	0,290
chr18	31860994	31861132	chr18:31860994-31861132;FANTOM	2	.	31861072	31861073	0,0,0	2	24,5	0,133
chr18	31935197	31935408	chr18:31935197-31935408;NETCAGE	5	.	31935217	31935218	0,0,0	2	1,171	0,40
chr18	32084086	32084243	chr18:32084086-32084243;FANTOM	2	.	32084216	32084217	0,0,0	2	106,1	0,156
chr18	32096377	32097080	chr18:32096377-32097080;NETCAGE	19	.	32096458	32096459	0,0,0	2	28,567	0,136
chr18	32097947	32098127	chr18:32097947-32098127;FANTOM	2	.	32098010	32098011	0,0,0	2	1,53	0,127
chr18	32098966	32099336	chr18:32098966-32099336;NETCAGE	3	.	32099197	32099198	0,0,0	2	94,1	0,369
chr18	32158755	32159073	chr18:32158755-32159073;FANTOM	12	.	32158911	32158912	0,0,0	2	2,7	0,311
chr18	32221873	32221929	chr18:32221873-32221929;FANTOM	2	.	32221900	32221901	0,0,0	2	1,1	0,55
chr18	32278441	32278564	chr18:32278441-32278564;FANTOM	6	.	32278492	32278493	0,0,0	2	34,53	0,70
chr18	32300748	32300808	chr18:32300748-32300808;FANTOM	2	.	32300778	32300779	0,0,0	2	3,1	0,59
chr18	32307172	32307444	chr18:32307172-32307444;FANTOM	103	.	32307365	32307366	0,0,0	2	161,46	0,226
chr18	32342218	32342543	chr18:32342218-32342543;FANTOM	4	.	32342222	32342223	0,0,0	2	1,317	0,8
chr18	32354052	32354406	chr18:32354052-32354406;NETCAGE	2	.	32354188	32354189	0,0,0	2	11,92	0,262
chr18	32512439	32512459	chr18:32512439-32512459;FANTOM	3	.	32512448	32512449	0,0,0	2	1,1	0,19
chr18	32539998	32540280	chr18:32539998-32540280;FANTOM	21	.	32540073	32540074	0,0,0	2	27,158	0,124
chr18	32542343	32542689	chr18:32542343-32542689;NETCAGE	4	.	32542495	32542496	0,0,0	2	1,42	0,304
chr18	32565048	32565377	chr18:32565048-32565377;FANTOM	26	.	32565186	32565187	0,0,0	2	98,150	0,179
chr18	32566982	32567380	chr18:32566982-32567380;FANTOM	18	.	32567069	32567070	0,0,0	2	49,271	0,127
chr18	32617519	32617801	chr18:32617519-32617801;FANTOM	2	.	32617659	32617660	0,0,0	2	1,1	0,281
chr18	32698103	32698340	chr18:32698103-32698340;FANTOM	2	.	32698235	32698236	0,0,0	2	29,1	0,236
chr18	32702104	32702390	chr18:32702104-32702390;FANTOM	9	.	32702297	32702298	0,0,0	2	107,5	0,281
chr18	32711831	32712115	chr18:32711831-32712115;FANTOM	7	.	32711847	32711848	0,0,0	2	1,251	0,33
chr18	32712201	32712641	chr18:32712201-32712641;FANTOM	38	.	32712555	32712556	0,0,0	2	338,68	0,372
chr18	32724155	32724413	chr18:32724155-32724413;FANTOM	16	.	32724215	32724216	0,0,0	2	6,143	0,115
chr18	32806946	32807095	chr18:32806946-32807095;FANTOM	2	.	32807026	32807027	0,0,0	2	13,1	0,148
chr18	33094466	33094632	chr18:33094466-33094632;FANTOM	67	.	33094555	33094556	0,0,0	2	52,38	0,128
chr18	33100454	33100899	chr18:33100454-33100899;FANTOM	95	.	33100602	33100603	0,0,0	2	129,277	0,168
chr18	33117112	33117388	chr18:33117112-33117388;FANTOM	2	.	33117159	33117160	0,0,0	2	1,181	0,95
chr18	33126546	33126868	chr18:33126546-33126868;FANTOM	2	.	33126651	33126652	0,0,0	2	1,111	0,211
chr18	33129437	33129854	chr18:33129437-33129854;FANTOM	11	.	33129614	33129615	0,0,0	2	69,131	0,286
chr18	33129900	33130215	chr18:33129900-33130215;FANTOM	78	.	33130071	33130072	0,0,0	2	161,132	0,183
chr18	33134771	33135109	chr18:33134771-33135109;FANTOM	2	.	33134772	33134773	0,0,0	2	1,335	0,3
chr18	33143938	33144263	chr18:33143938-33144263;FANTOM	2	.	33143993	33143994	0,0,0	2	1,215	0,110
chr18	33276921	33277086	chr18:33276921-33277086;FANTOM	4	.	33277003	33277004	0,0,0	2	1,1	0,164
chr18	33619971	33620350	chr18:33619971-33620350;FANTOM	2	.	33620254	33620255	0,0,0	2	211,23	0,356
chr18	33675271	33675358	chr18:33675271-33675358;FANTOM	2	.	33675314	33675315	0,0,0	2	1,1	0,86
chr18	33715116	33715411	chr18:33715116-33715411;NETCAGE	2	.	33715192	33715193	0,0,0	2	1,142	0,153
chr18	33963721	33963906	chr18:33963721-33963906;NETCAGE	7	.	33963798	33963799	0,0,0	2	5,35	0,150
chr18	34002305	34002611	chr18:34002305-34002611;FANTOM	7	.	34002478	34002479	0,0,0	2	93,52	0,254
chr18	34016299	34016470	chr18:34016299-34016470;NETCAGE	2	.	34016384	34016385	0,0,0	2	1,1	0,170
chr18	34033019	34033193	chr18:34033019-34033193;FANTOM	21	.	34033111	34033112	0,0,0	2	49,38	0,136
chr18	34047414	34047497	chr18:34047414-34047497;NETCAGE	2	.	34047455	34047456	0,0,0	2	1,1	0,82
chr18	34048369	34048487	chr18:34048369-34048487;FANTOM	4	.	34048423	34048424	0,0,0	2	33,42	0,76
chr18	34048960	34049191	chr18:34048960-34049191;FANTOM	2	.	34049043	34049044	0,0,0	2	1,65	0,166
chr18	34050220	34050490	chr18:34050220-34050490;FANTOM	55	.	34050299	34050300	0,0,0	2	44,155	0,115
chr18	34066444	34066618	chr18:34066444-34066618;FANTOM	2	.	34066530	34066531	0,0,0	2	1,1	0,173
chr18	34262625	34262702	chr18:34262625-34262702;FANTOM	2	.	34262646	34262647	0,0,0	2	1,35	0,42
chr18	34262730	34263052	chr18:34262730-34263052;FANTOM	3	.	34262992	34262993	0,0,0	2	205,1	0,321
chr18	34268535	34268694	chr18:34268535-34268694;FANTOM	3	.	34268614	34268615	0,0,0	2	2,1	0,158
chr18	34277624	34278113	chr18:34277624-34278113;FANTOM	6	.	34277901	34277902	0,0,0	2	174,107	0,382
chr18	34299696	34299853	chr18:34299696-34299853;FANTOM	2	.	34299778	34299779	0,0,0	2	10,1	0,156
chr18	34327304	34327598	chr18:34327304-34327598;FANTOM	4	.	34327450	34327451	0,0,0	2	1,1	0,293
chr18	34411859	34412245	chr18:34411859-34412245;NETCAGE	2	.	34411893	34411894	0,0,0	2	1,317	0,69
chr18	34413116	34413501	chr18:34413116-34413501;NETCAGE	7	.	34413154	34413155	0,0,0	2	18,326	0,59
chr18	34441037	34441302	chr18:34441037-34441302;NETCAGE	3	.	34441169	34441170	0,0,0	2	1,1	0,264
chr18	34517819	34518071	chr18:34517819-34518071;NETCAGE	2	.	34518026	34518027	0,0,0	2	165,1	0,251
chr18	34520416	34520740	chr18:34520416-34520740;FANTOM	2	.	34520577	34520578	0,0,0	2	1,1	0,323
chr18	34521806	34522011	chr18:34521806-34522011;FANTOM	2	.	34522008	34522009	0,0,0	2	201,1	0,204
chr18	34537653	34537933	chr18:34537653-34537933;FANTOM	2	.	34537787	34537788	0,0,0	2	1,11	0,269
chr18	34618419	34618535	chr18:34618419-34618535;NETCAGE	4	.	34618476	34618477	0,0,0	2	1,1	0,115
chr18	34638319	34638545	chr18:34638319-34638545;NETCAGE	2	.	34638478	34638479	0,0,0	2	95,1	0,225
chr18	34665540	34665890	chr18:34665540-34665890;FANTOM	39	.	34665722	34665723	0,0,0	2	104,88	0,262
chr18	34667817	34667962	chr18:34667817-34667962;FANTOM	32	.	34667897	34667898	0,0,0	2	35,18	0,127
chr18	34671622	34671744	chr18:34671622-34671744;FANTOM	105	.	34671668	34671669	0,0,0	2	31,59	0,63
chr18	34720923	34721187	chr18:34720923-34721187;FANTOM	2	.	34721042	34721043	0,0,0	2	1,26	0,238
chr18	34724525	34724923	chr18:34724525-34724923;NETCAGE	2	.	34724813	34724814	0,0,0	2	180,1	0,397
chr18	34811998	34812278	chr18:34811998-34812278;FANTOM	41	.	34812212	34812213	0,0,0	2	165,16	0,264
chr18	35001373	35001746	chr18:35001373-35001746;NETCAGE	3	.	35001552	35001553	0,0,0	2	1,15	0,358
chr18	35013329	35013583	chr18:35013329-35013583;FANTOM	2	.	35013480	35013481	0,0,0	2	55,5	0,249
chr18	35014220	35014500	chr18:35014220-35014500;FANTOM	2	.	35014306	35014307	0,0,0	2	1,107	0,173
chr18	35014844	35015665	chr18:35014844-35015665;FANTOM	15	.	35014983	35014984	0,0,0	2	118,660	0,161
chr18	35015698	35016446	chr18:35015698-35016446;FANTOM	386	.	35016081	35016082	0,0,0	2	350,331	0,417
chr18	35017429	35017549	chr18:35017429-35017549;FANTOM	2	.	35017488	35017489	0,0,0	2	1,1	0,119
chr18	35020078	35020250	chr18:35020078-35020250;NETCAGE	4	.	35020116	35020117	0,0,0	2	1,96	0,76
chr18	35045400	35045525	chr18:35045400-35045525;FANTOM	2	.	35045462	35045463	0,0,0	2	1,1	0,124
chr18	35046963	35047337	chr18:35046963-35047337;FANTOM	354	.	35047083	35047084	0,0,0	2	85,217	0,157
chr18	35047569	35047932	chr18:35047569-35047932;FANTOM	14	.	35047847	35047848	0,0,0	2	266,72	0,291
chr18	35118134	35118706	chr18:35118134-35118706;FANTOM	119	.	35118217	35118218	0,0,0	2	38,443	0,129
chr18	35118845	35119002	chr18:35118845-35119002;FANTOM	8	.	35118933	35118934	0,0,0	2	22,1	0,156
chr18	35120554	35120720	chr18:35120554-35120720;FANTOM	6	.	35120652	35120653	0,0,0	2	35,4	0,162
chr18	35142492	35142624	chr18:35142492-35142624;NETCAGE	3	.	35142520	35142521	0,0,0	2	1,75	0,57
chr18	35165568	35165754	chr18:35165568-35165754;FANTOM	5	.	35165656	35165657	0,0,0	2	3,11	0,175
chr18	35181517	35181763	chr18:35181517-35181763;FANTOM	2	.	35181639	35181640	0,0,0	2	1,1	0,245
chr18	35182135	35182482	chr18:35182135-35182482;FANTOM	10	.	35182203	35182204	0,0,0	2	4,214	0,133
chr18	35182982	35182993	chr18:35182982-35182993;FANTOM	6	.	35182987	35182988	0,0,0	2	1,1	0,10
chr18	35185184	35185321	chr18:35185184-35185321;FANTOM	2	.	35185257	35185258	0,0,0	2	12,1	0,136
chr18	35186744	35187037	chr18:35186744-35187037;FANTOM	20	.	35186924	35186925	0,0,0	2	115,46	0,247
chr18	35225438	35225609	chr18:35225438-35225609;FANTOM	2	.	35225525	35225526	0,0,0	2	6,1	0,170
chr18	35275596	35275640	chr18:35275596-35275640;FANTOM	2	.	35275617	35275618	0,0,0	2	1,1	0,43
chr18	35279360	35279754	chr18:35279360-35279754;FANTOM	9	.	35279412	35279413	0,0,0	2	5,294	0,100
chr18	35317724	35318107	chr18:35317724-35318107;FANTOM	4	.	35317812	35317813	0,0,0	2	1,206	0,177
chr18	35342671	35343025	chr18:35342671-35343025;FANTOM	4	.	35342847	35342848	0,0,0	2	1,1	0,353
chr18	35366516	35366693	chr18:35366516-35366693;NETCAGE	3	.	35366572	35366573	0,0,0	2	1,65	0,112
chr18	35415951	35416116	chr18:35415951-35416116;NETCAGE	2	.	35416033	35416034	0,0,0	2	1,1	0,164
chr18	35445585	35445755	chr18:35445585-35445755;FANTOM	2	.	35445691	35445692	0,0,0	2	62,18	0,152
chr18	35452402	35452551	chr18:35452402-35452551;NETCAGE	2	.	35452476	35452477	0,0,0	2	1,1	0,148
chr18	35459487	35459643	chr18:35459487-35459643;FANTOM	2	.	35459564	35459565	0,0,0	2	1,1	0,155
chr18	35463027	35463270	chr18:35463027-35463270;FANTOM	4	.	35463147	35463148	0,0,0	2	1,2	0,241
chr18	35505420	35505433	chr18:35505420-35505433;FANTOM	2	.	35505426	35505427	0,0,0	2	2,1	0,12
chr18	35648635	35648782	chr18:35648635-35648782;FANTOM	2	.	35648678	35648679	0,0,0	2	1,61	0,86
chr18	35676815	35676916	chr18:35676815-35676916;NETCAGE	2	.	35676878	35676879	0,0,0	2	28,1	0,100
chr18	35689447	35689852	chr18:35689447-35689852;FANTOM	5	.	35689692	35689693	0,0,0	2	210,123	0,282
chr18	35762630	35762960	chr18:35762630-35762960;NETCAGE	2	.	35762780	35762781	0,0,0	2	1,30	0,300
chr18	35764546	35764969	chr18:35764546-35764969;NETCAGE	6	.	35764689	35764690	0,0,0	2	74,209	0,214
chr18	35771256	35771546	chr18:35771256-35771546;NETCAGE	4	.	35771402	35771403	0,0,0	2	81,77	0,213
chr18	35771607	35772227	chr18:35771607-35772227;NETCAGE	6	.	35771849	35771850	0,0,0	2	208,342	0,278
chr18	35802730	35802738	chr18:35802730-35802738;FANTOM	4	.	35802733	35802734	0,0,0	2	1,1	0,7
chr18	35835475	35835612	chr18:35835475-35835612;FANTOM	2	.	35835537	35835538	0,0,0	2	1,12	0,125
chr18	35835980	35836039	chr18:35835980-35836039;NETCAGE	2	.	35836001	35836002	0,0,0	2	1,16	0,43
chr18	35862115	35862235	chr18:35862115-35862235;FANTOM	8	.	35862178	35862179	0,0,0	2	10,2	0,118
chr18	35879394	35879624	chr18:35879394-35879624;FANTOM	2	.	35879506	35879507	0,0,0	2	1,5	0,225
chr18	35906428	35906668	chr18:35906428-35906668;FANTOM	2	.	35906547	35906548	0,0,0	2	1,1	0,239
chr18	35911523	35912011	chr18:35911523-35912011;FANTOM	13	.	35911910	35911911	0,0,0	2	379,92	0,396
chr18	35953624	35954029	chr18:35953624-35954029;NETCAGE	2	.	35953750	35953751	0,0,0	2	1,152	0,253
chr18	35975301	35975492	chr18:35975301-35975492;FANTOM	3	.	35975365	35975366	0,0,0	2	1,62	0,129
chr18	35981744	35981836	chr18:35981744-35981836;NETCAGE	2	.	35981789	35981790	0,0,0	2	1,1	0,91
chr18	35990291	35991126	chr18:35990291-35991126;FANTOM	172	.	35990594	35990595	0,0,0	2	274,501	0,334
chr18	35991365	35991653	chr18:35991365-35991653;FANTOM	23	.	35991471	35991472	0,0,0	2	35,109	0,179
chr18	35991842	35992076	chr18:35991842-35992076;FANTOM	41	.	35991881	35991882	0,0,0	2	12,167	0,67
chr18	35992831	35993232	chr18:35992831-35993232;NETCAGE	26	.	35992959	35992960	0,0,0	2	118,262	0,139
chr18	36002312	36002772	chr18:36002312-36002772;NETCAGE	22	.	36002403	36002404	0,0,0	2	34,310	0,150
chr18	36003986	36004323	chr18:36003986-36004323;NETCAGE	4	.	36004112	36004113	0,0,0	2	41,124	0,213
chr18	36005792	36006072	chr18:36005792-36006072;NETCAGE	8	.	36005933	36005934	0,0,0	2	130,126	0,154
chr18	36007553	36007908	chr18:36007553-36007908;FANTOM	3	.	36007651	36007652	0,0,0	2	1,158	0,197
chr18	36008179	36008366	chr18:36008179-36008366;FANTOM	8	.	36008295	36008296	0,0,0	2	47,1	0,186
chr18	36009326	36009522	chr18:36009326-36009522;FANTOM	46	.	36009389	36009390	0,0,0	2	5,74	0,122
chr18	36016107	36016174	chr18:36016107-36016174;FANTOM	10	.	36016140	36016141	0,0,0	2	1,1	0,66
chr18	36033041	36033350	chr18:36033041-36033350;FANTOM	48	.	36033065	36033066	0,0,0	2	5,264	0,45
chr18	36033537	36033995	chr18:36033537-36033995;FANTOM	69	.	36033884	36033885	0,0,0	2	284,46	0,412
chr18	36034535	36034990	chr18:36034535-36034990;FANTOM	10	.	36034767	36034768	0,0,0	2	92,82	0,373
chr18	36047346	36047741	chr18:36047346-36047741;FANTOM	36	.	36047494	36047495	0,0,0	2	98,196	0,199
chr18	36048628	36049683	chr18:36048628-36049683;FANTOM	267	.	36049536	36049537	0,0,0	2	853,90	0,965
chr18	36054467	36054602	chr18:36054467-36054602;FANTOM	2	.	36054532	36054533	0,0,0	2	37,41	0,94
chr18	36065186	36065545	chr18:36065186-36065545;NETCAGE	3	.	36065339	36065340	0,0,0	2	1,52	0,307
chr18	36069850	36069991	chr18:36069850-36069991;FANTOM	17	.	36069978	36069979	0,0,0	2	126,9	0,132
chr18	36073342	36073739	chr18:36073342-36073739;FANTOM	2	.	36073566	36073567	0,0,0	2	53,1	0,396
chr18	36077924	36078235	chr18:36077924-36078235;FANTOM	27	.	36078039	36078040	0,0,0	2	74,153	0,158
chr18	36078357	36078722	chr18:36078357-36078722;FANTOM	3	.	36078436	36078437	0,0,0	2	1,207	0,158
chr18	36078781	36079056	chr18:36078781-36079056;FANTOM	85	.	36078880	36078881	0,0,0	2	55,131	0,144
chr18	36079233	36079589	chr18:36079233-36079589;FANTOM	77	.	36079370	36079371	0,0,0	2	77,157	0,199
chr18	36079988	36080360	chr18:36079988-36080360;FANTOM	19	.	36080239	36080240	0,0,0	2	203,72	0,300
chr18	36090135	36090348	chr18:36090135-36090348;FANTOM	7	.	36090203	36090204	0,0,0	2	25,100	0,113
chr18	36093867	36094301	chr18:36093867-36094301;NETCAGE	14	.	36094227	36094228	0,0,0	2	343,55	0,379
chr18	36097227	36097530	chr18:36097227-36097530;FANTOM	2	.	36097262	36097263	0,0,0	2	1,232	0,71
chr18	36101126	36101261	chr18:36101126-36101261;FANTOM	17	.	36101208	36101209	0,0,0	2	44,13	0,122
chr18	36101658	36102072	chr18:36101658-36102072;FANTOM	82	.	36102006	36102007	0,0,0	2	330,47	0,367
chr18	36136385	36136777	chr18:36136385-36136777;FANTOM	2	.	36136580	36136581	0,0,0	2	1,1	0,391
chr18	36141411	36141484	chr18:36141411-36141484;NETCAGE	2	.	36141468	36141469	0,0,0	2	44,1	0,72
chr18	36184738	36184934	chr18:36184738-36184934;NETCAGE	2	.	36184912	36184913	0,0,0	2	155,1	0,195
chr18	36227667	36227728	chr18:36227667-36227728;NETCAGE	3	.	36227697	36227698	0,0,0	2	1,1	0,60
chr18	36263338	36263753	chr18:36263338-36263753;NETCAGE	2	.	36263664	36263665	0,0,0	2	239,1	0,414
chr18	36284599	36284986	chr18:36284599-36284986;NETCAGE	2	.	36284794	36284795	0,0,0	2	5,1	0,386
chr18	36309972	36310364	chr18:36309972-36310364;NETCAGE	2	.	36310183	36310184	0,0,0	2	55,23	0,369
chr18	36341725	36342082	chr18:36341725-36342082;FANTOM	6	.	36341903	36341904	0,0,0	2	1,1	0,356
chr18	36355463	36355588	chr18:36355463-36355588;FANTOM	2	.	36355525	36355526	0,0,0	2	1,1	0,124
chr18	36413076	36413272	chr18:36413076-36413272;FANTOM	2	.	36413186	36413187	0,0,0	2	33,7	0,189
chr18	36414803	36415329	chr18:36414803-36415329;FANTOM	25	.	36415041	36415042	0,0,0	2	163,212	0,314
chr18	36476076	36476361	chr18:36476076-36476361;NETCAGE	2	.	36476218	36476219	0,0,0	2	1,1	0,284
chr18	36486634	36487041	chr18:36486634-36487041;FANTOM	14	.	36486729	36486730	0,0,0	2	40,255	0,152
chr18	36487896	36488086	chr18:36487896-36488086;FANTOM	2	.	36487954	36487955	0,0,0	2	1,74	0,116
chr18	36488197	36488906	chr18:36488197-36488906;FANTOM	9	.	36488612	36488613	0,0,0	2	346,224	0,485
chr18	36504100	36504312	chr18:36504100-36504312;FANTOM	7	.	36504165	36504166	0,0,0	2	2,82	0,130
chr18	36509064	36509180	chr18:36509064-36509180;FANTOM	4	.	36509121	36509122	0,0,0	2	1,1	0,115
chr18	36554822	36555122	chr18:36554822-36555122;NETCAGE	2	.	36554971	36554972	0,0,0	2	1,1	0,299
chr18	36565229	36565427	chr18:36565229-36565427;FANTOM	2	.	36565374	36565375	0,0,0	2	94,1	0,197
chr18	36567923	36568253	chr18:36567923-36568253;FANTOM	2	.	36568087	36568088	0,0,0	2	1,1	0,329
chr18	36573362	36573761	chr18:36573362-36573761;NETCAGE	2	.	36573659	36573660	0,0,0	2	198,1	0,398
chr18	36575225	36575397	chr18:36575225-36575397;FANTOM	2	.	36575260	36575261	0,0,0	2	1,102	0,70
chr18	36576136	36576555	chr18:36576136-36576555;FANTOM	10	.	36576462	36576463	0,0,0	2	300,66	0,353
chr18	36579628	36579789	chr18:36579628-36579789;FANTOM	2	.	36579680	36579681	0,0,0	2	1,56	0,105
chr18	36631926	36632323	chr18:36631926-36632323;FANTOM	2	.	36632194	36632195	0,0,0	2	141,1	0,396
chr18	36652202	36652571	chr18:36652202-36652571;FANTOM	2	.	36652386	36652387	0,0,0	2	1,1	0,368
chr18	36676160	36676473	chr18:36676160-36676473;FANTOM	18	.	36676323	36676324	0,0,0	2	16,1	0,312
chr18	36701788	36701811	chr18:36701788-36701811;FANTOM	3	.	36701799	36701800	0,0,0	2	1,1	0,22
chr18	36739879	36740074	chr18:36739879-36740074;FANTOM	5	.	36740060	36740061	0,0,0	2	169,1	0,194
chr18	36859330	36859405	chr18:36859330-36859405;FANTOM	5	.	36859376	36859377	0,0,0	2	19,1	0,74
chr18	36860009	36860405	chr18:36860009-36860405;FANTOM	26	.	36860286	36860287	0,0,0	2	253,93	0,303
chr18	36861418	36861672	chr18:36861418-36861672;FANTOM	4	.	36861595	36861596	0,0,0	2	104,2	0,252
chr18	36862803	36863187	chr18:36862803-36863187;FANTOM	2	.	36862973	36862974	0,0,0	2	27,70	0,314
chr18	36863610	36863864	chr18:36863610-36863864;FANTOM	5	.	36863790	36863791	0,0,0	2	111,3	0,251
chr18	36867380	36867475	chr18:36867380-36867475;FANTOM	4	.	36867392	36867393	0,0,0	2	1,71	0,24
chr18	36869898	36870218	chr18:36869898-36870218;FANTOM	2	.	36869943	36869944	0,0,0	2	1,229	0,91
chr18	36873013	36873395	chr18:36873013-36873395;FANTOM	35	.	36873231	36873232	0,0,0	2	128,72	0,310
chr18	36875578	36875684	chr18:36875578-36875684;FANTOM	2	.	36875632	36875633	0,0,0	2	4,1	0,105
chr18	36878657	36878860	chr18:36878657-36878860;FANTOM	2	.	36878758	36878759	0,0,0	2	1,1	0,202
chr18	36879607	36879925	chr18:36879607-36879925;FANTOM	88	.	36879760	36879761	0,0,0	2	128,138	0,180
chr18	36883370	36883568	chr18:36883370-36883568;FANTOM	23	.	36883465	36883466	0,0,0	2	40,46	0,152
chr18	36884072	36884283	chr18:36884072-36884283;FANTOM	21	.	36884172	36884173	0,0,0	2	51,60	0,151
chr18	36887020	36887598	chr18:36887020-36887598;FANTOM	31	.	36887203	36887204	0,0,0	2	112,323	0,255
chr18	36893276	36893481	chr18:36893276-36893481;FANTOM	2	.	36893356	36893357	0,0,0	2	27,71	0,134
chr18	36893503	36893781	chr18:36893503-36893781;FANTOM	5	.	36893729	36893730	0,0,0	2	185,9	0,269
chr18	36893934	36894092	chr18:36893934-36894092;FANTOM	2	.	36894012	36894013	0,0,0	2	1,1	0,157
chr18	36961332	36961563	chr18:36961332-36961563;FANTOM	183	.	36961454	36961455	0,0,0	2	98,83	0,148
chr18	37332054	37332451	chr18:37332054-37332451;FANTOM	2	.	37332270	37332271	0,0,0	2	38,1	0,396
chr18	37928990	37929357	chr18:37928990-37929357;NETCAGE	2	.	37929173	37929174	0,0,0	2	1,1	0,366
chr18	37960608	37960722	chr18:37960608-37960722;FANTOM	5	.	37960653	37960654	0,0,0	2	21,44	0,70
chr18	37985901	37986236	chr18:37985901-37986236;FANTOM	7	.	37986068	37986069	0,0,0	2	1,1	0,334
chr18	37986286	37986549	chr18:37986286-37986549;FANTOM	10	.	37986325	37986326	0,0,0	2	40,223	0,40
chr18	37995391	37995487	chr18:37995391-37995487;FANTOM	2	.	37995431	37995432	0,0,0	2	1,15	0,81
chr18	37997727	37997990	chr18:37997727-37997990;NETCAGE	2	.	37997858	37997859	0,0,0	2	1,1	0,262
chr18	38002360	38002458	chr18:38002360-38002458;FANTOM	2	.	38002426	38002427	0,0,0	2	37,1	0,97
chr18	38006155	38006573	chr18:38006155-38006573;NETCAGE	4	.	38006489	38006490	0,0,0	2	273,21	0,397
chr18	38033977	38034205	chr18:38033977-38034205;FANTOM	24	.	38034188	38034189	0,0,0	2	201,5	0,223
chr18	38037391	38037892	chr18:38037391-38037892;FANTOM	25	.	38037737	38037738	0,0,0	2	335,142	0,359
chr18	38043165	38043471	chr18:38043165-38043471;FANTOM	2	.	38043270	38043271	0,0,0	2	1,95	0,211
chr18	38055232	38055509	chr18:38055232-38055509;FANTOM	2	.	38055370	38055371	0,0,0	2	1,1	0,276
chr18	38069957	38070140	chr18:38069957-38070140;FANTOM	2	.	38070046	38070047	0,0,0	2	25,29	0,154
chr18	38076244	38076547	chr18:38076244-38076547;NETCAGE	3	.	38076387	38076388	0,0,0	2	1,16	0,287
chr18	38079568	38079795	chr18:38079568-38079795;NETCAGE	2	.	38079689	38079690	0,0,0	2	17,1	0,226
chr18	38083794	38084134	chr18:38083794-38084134;FANTOM	3	.	38083965	38083966	0,0,0	2	5,1	0,339
chr18	38085507	38086064	chr18:38085507-38086064;FANTOM	24	.	38085695	38085696	0,0,0	2	154,334	0,223
chr18	38088048	38088428	chr18:38088048-38088428;NETCAGE	4	.	38088329	38088330	0,0,0	2	188,4	0,376
chr18	38090858	38091027	chr18:38090858-38091027;FANTOM	6	.	38091008	38091009	0,0,0	2	140,7	0,162
chr18	38153863	38154037	chr18:38153863-38154037;FANTOM	2	.	38153950	38153951	0,0,0	2	3,1	0,173
chr18	38174627	38174790	chr18:38174627-38174790;NETCAGE	5	.	38174725	38174726	0,0,0	2	54,20	0,143
chr18	38184566	38184714	chr18:38184566-38184714;FANTOM	3	.	38184632	38184633	0,0,0	2	1,15	0,133
chr18	38185632	38186024	chr18:38185632-38186024;NETCAGE	2	.	38185855	38185856	0,0,0	2	56,1	0,391
chr18	38221289	38221459	chr18:38221289-38221459;FANTOM	2	.	38221370	38221371	0,0,0	2	1,7	0,163
chr18	38233145	38233336	chr18:38233145-38233336;NETCAGE	2	.	38233240	38233241	0,0,0	2	1,1	0,190
chr18	38237003	38237107	chr18:38237003-38237107;NETCAGE	2	.	38237059	38237060	0,0,0	2	11,1	0,103
chr18	38240597	38240774	chr18:38240597-38240774;FANTOM	3	.	38240628	38240629	0,0,0	2	1,114	0,63
chr18	38242133	38242282	chr18:38242133-38242282;NETCAGE	2	.	38242234	38242235	0,0,0	2	55,1	0,148
chr18	38254414	38254461	chr18:38254414-38254461;NETCAGE	2	.	38254437	38254438	0,0,0	2	1,1	0,46
chr18	38257801	38257991	chr18:38257801-38257991;NETCAGE	2	.	38257943	38257944	0,0,0	2	96,1	0,189
chr18	38286813	38287079	chr18:38286813-38287079;FANTOM	7	.	38286922	38286923	0,0,0	2	31,77	0,189
chr18	38303685	38304015	chr18:38303685-38304015;FANTOM	19	.	38303799	38303800	0,0,0	2	81,182	0,148
chr18	38304572	38304868	chr18:38304572-38304868;FANTOM	133	.	38304769	38304770	0,0,0	2	148,48	0,248
chr18	38305189	38305491	chr18:38305189-38305491;FANTOM	14	.	38305415	38305416	0,0,0	2	199,47	0,255
chr18	38306418	38306657	chr18:38306418-38306657;NETCAGE	2	.	38306538	38306539	0,0,0	2	3,1	0,238
chr18	38308338	38308709	chr18:38308338-38308709;FANTOM	2	.	38308566	38308567	0,0,0	2	91,4	0,367
chr18	38313202	38313567	chr18:38313202-38313567;FANTOM	2	.	38313384	38313385	0,0,0	2	1,1	0,364
chr18	38321716	38321974	chr18:38321716-38321974;FANTOM	3	.	38321844	38321845	0,0,0	2	1,1	0,257
chr18	38331778	38332182	chr18:38331778-38332182;FANTOM	2	.	38332154	38332155	0,0,0	2	351,1	0,403
chr18	38344579	38344991	chr18:38344579-38344991;NETCAGE	24	.	38344933	38344934	0,0,0	2	310,12	0,400
chr18	38345480	38345774	chr18:38345480-38345774;NETCAGE	32	.	38345667	38345668	0,0,0	2	180,98	0,196
chr18	38348689	38349022	chr18:38348689-38349022;NETCAGE	7	.	38348831	38348832	0,0,0	2	68,116	0,217
chr18	38350152	38350458	chr18:38350152-38350458;FANTOM	122	.	38350397	38350398	0,0,0	2	227,42	0,264
chr18	38370552	38371037	chr18:38370552-38371037;FANTOM	31	.	38370905	38370906	0,0,0	2	339,117	0,368
chr18	38372251	38372660	chr18:38372251-38372660;FANTOM	12	.	38372539	38372540	0,0,0	2	175,6	0,403
chr18	38373148	38373340	chr18:38373148-38373340;FANTOM	4	.	38373243	38373244	0,0,0	2	71,72	0,120
chr18	38373630	38373752	chr18:38373630-38373752;FANTOM	2	.	38373673	38373674	0,0,0	2	1,36	0,86
chr18	38376694	38376796	chr18:38376694-38376796;FANTOM	3	.	38376744	38376745	0,0,0	2	1,1	0,101
chr18	38425528	38425702	chr18:38425528-38425702;FANTOM	3	.	38425614	38425615	0,0,0	2	1,1	0,173
chr18	38489469	38489810	chr18:38489469-38489810;NETCAGE	2	.	38489639	38489640	0,0,0	2	1,1	0,340
chr18	38509563	38510013	chr18:38509563-38510013;FANTOM	49	.	38509866	38509867	0,0,0	2	246,89	0,361
chr18	38514025	38514220	chr18:38514025-38514220;FANTOM	14	.	38514122	38514123	0,0,0	2	73,72	0,123
chr18	38519743	38520018	chr18:38519743-38520018;FANTOM	2	.	38519880	38519881	0,0,0	2	1,1	0,274
chr18	38526934	38527215	chr18:38526934-38527215;FANTOM	85	.	38527100	38527101	0,0,0	2	150,97	0,184
chr18	38539754	38540338	chr18:38539754-38540338;FANTOM	71	.	38540030	38540031	0,0,0	2	205,236	0,348
chr18	38544580	38544912	chr18:38544580-38544912;FANTOM	13	.	38544772	38544773	0,0,0	2	74,20	0,312
chr18	38566055	38566226	chr18:38566055-38566226;FANTOM	47	.	38566082	38566083	0,0,0	2	17,133	0,38
chr18	38566807	38567389	chr18:38566807-38567389;FANTOM	68	.	38567139	38567140	0,0,0	2	288,205	0,377
chr18	38581523	38581785	chr18:38581523-38581785;FANTOM	7	.	38581712	38581713	0,0,0	2	120,2	0,260
chr18	38627585	38627742	chr18:38627585-38627742;FANTOM	21	.	38627661	38627662	0,0,0	2	2,6	0,151
chr18	38679345	38679601	chr18:38679345-38679601;FANTOM	7	.	38679459	38679460	0,0,0	2	1,28	0,228
chr18	38683533	38683881	chr18:38683533-38683881;FANTOM	5	.	38683743	38683744	0,0,0	2	102,28	0,320
chr18	38702244	38702560	chr18:38702244-38702560;FANTOM	2	.	38702388	38702389	0,0,0	2	1,28	0,288
chr18	38730120	38730263	chr18:38730120-38730263;FANTOM	10	.	38730232	38730233	0,0,0	2	86,4	0,139
chr18	38738016	38738322	chr18:38738016-38738322;FANTOM	4	.	38738172	38738173	0,0,0	2	9,1	0,305
chr18	38739483	38739676	chr18:38739483-38739676;FANTOM	6	.	38739594	38739595	0,0,0	2	43,13	0,180
chr18	38758626	38758895	chr18:38758626-38758895;FANTOM	2	.	38758761	38758762	0,0,0	2	4,1	0,268
chr18	38759954	38760044	chr18:38759954-38760044;FANTOM	2	.	38760034	38760035	0,0,0	2	72,1	0,89
chr18	38789229	38789518	chr18:38789229-38789518;FANTOM	15	.	38789376	38789377	0,0,0	2	49,42	0,247
chr18	38791265	38791492	chr18:38791265-38791492;FANTOM	13	.	38791312	38791313	0,0,0	2	1,132	0,95
chr18	38793840	38794066	chr18:38793840-38794066;FANTOM	11	.	38793983	38793984	0,0,0	2	128,66	0,160
chr18	38795399	38795960	chr18:38795399-38795960;FANTOM	43	.	38795776	38795777	0,0,0	2	289,94	0,467
chr18	38796717	38797034	chr18:38796717-38797034;FANTOM	2	.	38796875	38796876	0,0,0	2	1,1	0,316
chr18	38818930	38819254	chr18:38818930-38819254;NETCAGE	3	.	38819092	38819093	0,0,0	2	3,1	0,323
chr18	38838985	38839318	chr18:38838985-38839318;FANTOM	2	.	38839027	38839028	0,0,0	2	35,283	0,50
chr18	38936399	38936592	chr18:38936399-38936592;FANTOM	2	.	38936495	38936496	0,0,0	2	1,1	0,192
chr18	38959292	38959540	chr18:38959292-38959540;FANTOM	4	.	38959443	38959444	0,0,0	2	95,40	0,208
chr18	38964501	38964573	chr18:38964501-38964573;NETCAGE	2	.	38964536	38964537	0,0,0	2	1,1	0,71
chr18	39006086	39006333	chr18:39006086-39006333;FANTOM	2	.	39006210	39006211	0,0,0	2	3,1	0,246
chr18	39010828	39011115	chr18:39010828-39011115;NETCAGE	3	.	39011023	39011024	0,0,0	2	105,1	0,286
chr18	39022399	39022747	chr18:39022399-39022747;NETCAGE	2	.	39022587	39022588	0,0,0	2	74,44	0,304
chr18	39035167	39035544	chr18:39035167-39035544;NETCAGE	2	.	39035355	39035356	0,0,0	2	1,1	0,376
chr18	39037298	39037610	chr18:39037298-39037610;NETCAGE	2	.	39037500	39037501	0,0,0	2	95,1	0,311
chr18	39047722	39048125	chr18:39047722-39048125;NETCAGE	2	.	39048051	39048052	0,0,0	2	258,1	0,402
chr18	39063024	39063036	chr18:39063024-39063036;FANTOM	3	.	39063029	39063030	0,0,0	2	1,1	0,11
chr18	39063554	39063893	chr18:39063554-39063893;FANTOM	32	.	39063705	39063706	0,0,0	2	35,71	0,268
chr18	39064870	39065244	chr18:39064870-39065244;NETCAGE	5	.	39065240	39065241	0,0,0	2	369,2	0,372
chr18	39066038	39066392	chr18:39066038-39066392;FANTOM	40	.	39066203	39066204	0,0,0	2	45,67	0,287
chr18	39066534	39066856	chr18:39066534-39066856;NETCAGE	8	.	39066780	39066781	0,0,0	2	186,14	0,308
chr18	39068111	39068235	chr18:39068111-39068235;NETCAGE	2	.	39068172	39068173	0,0,0	2	1,1	0,123
chr18	39080549	39081067	chr18:39080549-39081067;NETCAGE	3	.	39080858	39080859	0,0,0	2	300,199	0,319
chr18	39081258	39081479	chr18:39081258-39081479;NETCAGE	2	.	39081446	39081447	0,0,0	2	157,1	0,220
chr18	39084854	39085348	chr18:39084854-39085348;NETCAGE	2	.	39085276	39085277	0,0,0	2	352,1	0,493
chr18	39085994	39086250	chr18:39085994-39086250;NETCAGE	2	.	39086121	39086122	0,0,0	2	97,97	0,159
chr18	39086957	39087180	chr18:39086957-39087180;NETCAGE	8	.	39087137	39087138	0,0,0	2	159,21	0,202
chr18	39098433	39098687	chr18:39098433-39098687;FANTOM	2	.	39098613	39098614	0,0,0	2	108,1	0,253
chr18	39098953	39099243	chr18:39098953-39099243;FANTOM	3	.	39099068	39099069	0,0,0	2	23,82	0,208
chr18	39132932	39133173	chr18:39132932-39133173;FANTOM	2	.	39133052	39133053	0,0,0	2	1,1	0,240
chr18	39147765	39148046	chr18:39147765-39148046;NETCAGE	2	.	39147905	39147906	0,0,0	2	1,1	0,280
chr18	39167901	39168051	chr18:39167901-39168051;FANTOM	2	.	39167942	39167943	0,0,0	2	1,67	0,83
chr18	39195033	39195428	chr18:39195033-39195428;FANTOM	2	.	39195234	39195235	0,0,0	2	112,104	0,291
chr18	39197321	39197620	chr18:39197321-39197620;FANTOM	2	.	39197471	39197472	0,0,0	2	4,1	0,298
chr18	39204822	39205052	chr18:39204822-39205052;NETCAGE	2	.	39205003	39205004	0,0,0	2	135,1	0,229
chr18	39211521	39211921	chr18:39211521-39211921;FANTOM	6	.	39211717	39211718	0,0,0	2	3,10	0,390
chr18	39245369	39245607	chr18:39245369-39245607;FANTOM	2	.	39245487	39245488	0,0,0	2	1,1	0,237
chr18	39297570	39297945	chr18:39297570-39297945;FANTOM	19	.	39297783	39297784	0,0,0	2	53,1	0,374
chr18	39300299	39300631	chr18:39300299-39300631;FANTOM	2	.	39300484	39300485	0,0,0	2	41,1	0,331
chr18	39344649	39344984	chr18:39344649-39344984;FANTOM	2	.	39344928	39344929	0,0,0	2	225,1	0,334
chr18	39376172	39376360	chr18:39376172-39376360;NETCAGE	2	.	39376265	39376266	0,0,0	2	1,1	0,187
chr18	39393246	39393528	chr18:39393246-39393528;NETCAGE	2	.	39393386	39393387	0,0,0	2	1,1	0,281
chr18	39396659	39396856	chr18:39396659-39396856;NETCAGE	3	.	39396757	39396758	0,0,0	2	1,1	0,196
chr18	39410146	39410337	chr18:39410146-39410337;FANTOM	2	.	39410191	39410192	0,0,0	2	1,101	0,90
chr18	39477828	39478187	chr18:39477828-39478187;FANTOM	26	.	39478028	39478029	0,0,0	2	94,51	0,308
chr18	39480208	39480348	chr18:39480208-39480348;FANTOM	8	.	39480277	39480278	0,0,0	2	5,5	0,135
chr18	39527662	39527803	chr18:39527662-39527803;NETCAGE	2	.	39527678	39527679	0,0,0	2	1,109	0,32
chr18	39540350	39540704	chr18:39540350-39540704;FANTOM	5	.	39540461	39540462	0,0,0	2	3,134	0,220
chr18	39547419	39547615	chr18:39547419-39547615;FANTOM	2	.	39547516	39547517	0,0,0	2	1,1	0,195
chr18	39550485	39550862	chr18:39550485-39550862;NETCAGE	2	.	39550818	39550819	0,0,0	2	291,1	0,376
chr18	39574821	39575135	chr18:39574821-39575135;NETCAGE	2	.	39574977	39574978	0,0,0	2	1,1	0,313
chr18	39590931	39591269	chr18:39590931-39591269;NETCAGE	2	.	39591017	39591018	0,0,0	2	1,165	0,173
chr18	39620312	39620713	chr18:39620312-39620713;FANTOM	4	.	39620617	39620618	0,0,0	2	233,23	0,378
chr18	39676813	39677284	chr18:39676813-39677284;FANTOM	2	.	39676981	39676982	0,0,0	2	130,264	0,207
chr18	39702563	39702670	chr18:39702563-39702670;FANTOM	2	.	39702636	39702637	0,0,0	2	41,1	0,106
chr18	39703916	39704172	chr18:39703916-39704172;FANTOM	2	.	39704102	39704103	0,0,0	2	119,1	0,255
chr18	39717335	39717513	chr18:39717335-39717513;FANTOM	2	.	39717423	39717424	0,0,0	2	1,1	0,177
chr18	39719154	39719363	chr18:39719154-39719363;FANTOM	2	.	39719258	39719259	0,0,0	2	1,1	0,208
chr18	39737102	39737158	chr18:39737102-39737158;FANTOM	6	.	39737148	39737149	0,0,0	2	39,1	0,55
chr18	39778309	39778323	chr18:39778309-39778323;FANTOM	3	.	39778315	39778316	0,0,0	2	1,1	0,13
chr18	39796375	39796475	chr18:39796375-39796475;FANTOM	2	.	39796424	39796425	0,0,0	2	1,2	0,98
chr18	39861909	39862296	chr18:39861909-39862296;FANTOM	2	.	39862108	39862109	0,0,0	2	67,54	0,333
chr18	39897432	39897720	chr18:39897432-39897720;FANTOM	2	.	39897548	39897549	0,0,0	2	1,56	0,232
chr18	40026278	40026868	chr18:40026278-40026868;FANTOM	9	.	40026564	40026565	0,0,0	2	198,214	0,376
chr18	40089079	40089234	chr18:40089079-40089234;FANTOM	2	.	40089156	40089157	0,0,0	2	1,1	0,154
chr18	40381926	40382137	chr18:40381926-40382137;FANTOM	2	.	40382031	40382032	0,0,0	2	1,1	0,210
chr18	40391680	40391891	chr18:40391680-40391891;FANTOM	36	.	40391777	40391778	0,0,0	2	44,59	0,152
chr18	40421020	40421237	chr18:40421020-40421237;NETCAGE	2	.	40421128	40421129	0,0,0	2	1,1	0,216
chr18	40467891	40468101	chr18:40467891-40468101;FANTOM	13	.	40467947	40467948	0,0,0	2	51,148	0,62
chr18	40532274	40532415	chr18:40532274-40532415;NETCAGE	2	.	40532344	40532345	0,0,0	2	1,1	0,140
chr18	40582082	40582380	chr18:40582082-40582380;FANTOM	14	.	40582220	40582221	0,0,0	2	1,22	0,276
chr18	40608215	40608862	chr18:40608215-40608862;FANTOM	6	.	40608510	40608511	0,0,0	2	291,346	0,301
chr18	40608990	40609113	chr18:40608990-40609113;FANTOM	28	.	40609083	40609084	0,0,0	2	77,13	0,110
chr18	40609355	40609592	chr18:40609355-40609592;FANTOM	2	.	40609518	40609519	0,0,0	2	92,1	0,236
chr18	40643645	40644038	chr18:40643645-40644038;FANTOM	2	.	40643778	40643779	0,0,0	2	1,127	0,266
chr18	40761294	40761339	chr18:40761294-40761339;FANTOM	2	.	40761317	40761318	0,0,0	2	3,1	0,44
chr18	40881009	40881170	chr18:40881009-40881170;FANTOM	5	.	40881086	40881087	0,0,0	2	3,9	0,152
chr18	41353611	41353872	chr18:41353611-41353872;FANTOM	2	.	41353741	41353742	0,0,0	2	1,1	0,260
chr18	41832924	41833270	chr18:41832924-41833270;FANTOM	2	.	41833096	41833097	0,0,0	2	1,1	0,345
chr18	41915221	41915489	chr18:41915221-41915489;FANTOM	2	.	41915354	41915355	0,0,0	2	1,1	0,267
chr18	42046606	42046753	chr18:42046606-42046753;FANTOM	2	.	42046704	42046705	0,0,0	2	51,1	0,146
chr18	42108908	42109088	chr18:42108908-42109088;FANTOM	7	.	42108984	42108985	0,0,0	2	3,29	0,151
chr18	42139162	42139653	chr18:42139162-42139653;FANTOM	2	.	42139358	42139359	0,0,0	2	109,206	0,285
chr18	42142192	42142752	chr18:42142192-42142752;FANTOM	36	.	42142529	42142530	0,0,0	2	303,188	0,372
chr18	42435943	42436357	chr18:42435943-42436357;FANTOM	10	.	42435979	42435980	0,0,0	2	31,372	0,42
chr18	42442000	42442298	chr18:42442000-42442298;FANTOM	2	.	42442148	42442149	0,0,0	2	1,1	0,297
chr18	42531314	42531327	chr18:42531314-42531327;FANTOM	7	.	42531320	42531321	0,0,0	2	1,1	0,12
chr18	42671901	42672048	chr18:42671901-42672048;FANTOM	6	.	42672040	42672041	0,0,0	2	134,1	0,146
chr18	42780836	42780875	chr18:42780836-42780875;NETCAGE	5	.	42780853	42780854	0,0,0	2	1,5	0,34
chr18	42810873	42811256	chr18:42810873-42811256;NETCAGE	2	.	42811252	42811253	0,0,0	2	377,1	0,382
chr18	42814168	42814472	chr18:42814168-42814472;NETCAGE	3	.	42814308	42814309	0,0,0	2	87,109	0,195
chr18	42919859	42920194	chr18:42919859-42920194;FANTOM	4	.	42920034	42920035	0,0,0	2	18,1	0,334
chr18	42967780	42968176	chr18:42967780-42968176;FANTOM	2	.	42967977	42967978	0,0,0	2	1,1	0,395
chr18	42973708	42973870	chr18:42973708-42973870;NETCAGE	2	.	42973774	42973775	0,0,0	2	1,29	0,133
chr18	42996663	42997031	chr18:42996663-42997031;NETCAGE	3	.	42996862	42996863	0,0,0	2	33,1	0,367
chr18	43032911	43033289	chr18:43032911-43033289;FANTOM	2	.	43033099	43033100	0,0,0	2	1,1	0,377
chr18	43036919	43037297	chr18:43036919-43037297;NETCAGE	2	.	43037134	43037135	0,0,0	2	55,1	0,377
chr18	43047276	43047671	chr18:43047276-43047671;NETCAGE	2	.	43047502	43047503	0,0,0	2	59,1	0,394
chr18	43049311	43049410	chr18:43049311-43049410;FANTOM	2	.	43049360	43049361	0,0,0	2	1,1	0,98
chr18	43055692	43055834	chr18:43055692-43055834;NETCAGE	4	.	43055753	43055754	0,0,0	2	3,21	0,121
chr18	43057495	43057876	chr18:43057495-43057876;FANTOM	2	.	43057685	43057686	0,0,0	2	1,1	0,380
chr18	43091734	43092095	chr18:43091734-43092095;FANTOM	2	.	43091914	43091915	0,0,0	2	1,1	0,360
chr18	43098745	43099105	chr18:43098745-43099105;NETCAGE	2	.	43098986	43098987	0,0,0	2	125,1	0,359
chr18	43131055	43131328	chr18:43131055-43131328;FANTOM	2	.	43131191	43131192	0,0,0	2	1,1	0,272
chr18	43217547	43217779	chr18:43217547-43217779;FANTOM	2	.	43217579	43217580	0,0,0	2	1,167	0,65
chr18	43437103	43437357	chr18:43437103-43437357;FANTOM	2	.	43437229	43437230	0,0,0	2	1,1	0,253
chr18	43469045	43469108	chr18:43469045-43469108;FANTOM	2	.	43469076	43469077	0,0,0	2	1,1	0,62
chr18	43550731	43550983	chr18:43550731-43550983;FANTOM	2	.	43550785	43550786	0,0,0	2	1,144	0,108
chr18	43551180	43551547	chr18:43551180-43551547;FANTOM	11	.	43551380	43551381	0,0,0	2	38,4	0,363
chr18	43554619	43554740	chr18:43554619-43554740;FANTOM	6	.	43554660	43554661	0,0,0	2	1,38	0,83
chr18	43570302	43570675	chr18:43570302-43570675;FANTOM	2	.	43570488	43570489	0,0,0	2	1,1	0,372
chr18	43591159	43591311	chr18:43591159-43591311;FANTOM	6	.	43591181	43591182	0,0,0	2	1,108	0,44
chr18	43594880	43595143	chr18:43594880-43595143;FANTOM	20	.	43595059	43595060	0,0,0	2	120,23	0,240
chr18	43596480	43596883	chr18:43596480-43596883;NETCAGE	2	.	43596682	43596683	0,0,0	2	4,1	0,402
chr18	43713966	43714304	chr18:43713966-43714304;NETCAGE	2	.	43714134	43714135	0,0,0	2	1,1	0,337
chr18	43781626	43781991	chr18:43781626-43781991;FANTOM	2	.	43781808	43781809	0,0,0	2	1,1	0,364
chr18	43799768	43800210	chr18:43799768-43800210;NETCAGE	2	.	43800076	43800077	0,0,0	2	176,1	0,441
chr18	43827775	43828096	chr18:43827775-43828096;FANTOM	2	.	43827893	43827894	0,0,0	2	1,85	0,236
chr18	43834476	43834856	chr18:43834476-43834856;FANTOM	2	.	43834784	43834785	0,0,0	2	239,1	0,379
chr18	43889423	43889650	chr18:43889423-43889650;FANTOM	2	.	43889538	43889539	0,0,0	2	6,1	0,226
chr18	43895219	43895379	chr18:43895219-43895379;FANTOM	4	.	43895329	43895330	0,0,0	2	65,3	0,157
chr18	43951646	43951676	chr18:43951646-43951676;FANTOM	2	.	43951668	43951669	0,0,0	2	16,1	0,29
chr18	43986078	43986201	chr18:43986078-43986201;FANTOM	5	.	43986140	43986141	0,0,0	2	3,1	0,122
chr18	44092588	44092747	chr18:44092588-44092747;FANTOM	3	.	44092673	44092674	0,0,0	2	13,1	0,158
chr18	44120365	44120566	chr18:44120365-44120566;FANTOM	2	.	44120461	44120462	0,0,0	2	1,9	0,192
chr18	44198729	44198751	chr18:44198729-44198751;FANTOM	2	.	44198739	44198740	0,0,0	2	1,1	0,21
chr18	44205964	44206226	chr18:44205964-44206226;FANTOM	2	.	44206157	44206158	0,0,0	2	129,3	0,259
chr18	44482744	44483014	chr18:44482744-44483014;FANTOM	20	.	44482941	44482942	0,0,0	2	146,21	0,249
chr18	44497329	44497504	chr18:44497329-44497504;FANTOM	23	.	44497404	44497405	0,0,0	2	21,44	0,131
chr18	44524646	44524833	chr18:44524646-44524833;FANTOM	6	.	44524720	44524721	0,0,0	2	27,65	0,122
chr18	44615923	44616044	chr18:44615923-44616044;NETCAGE	2	.	44615983	44615984	0,0,0	2	1,1	0,120
chr18	44691640	44691982	chr18:44691640-44691982;FANTOM	2	.	44691810	44691811	0,0,0	2	1,1	0,341
chr18	44717633	44717921	chr18:44717633-44717921;FANTOM	11	.	44717802	44717803	0,0,0	2	77,25	0,263
chr18	44748077	44748086	chr18:44748077-44748086;FANTOM	2	.	44748081	44748082	0,0,0	2	1,1	0,8
chr18	44787208	44787539	chr18:44787208-44787539;NETCAGE	2	.	44787488	44787489	0,0,0	2	232,1	0,330
chr18	44793408	44793835	chr18:44793408-44793835;FANTOM	71	.	44793778	44793779	0,0,0	2	348,33	0,394
chr18	44793972	44794345	chr18:44793972-44794345;FANTOM	2	.	44794314	44794315	0,0,0	2	313,1	0,372
chr18	44814787	44815127	chr18:44814787-44815127;FANTOM	2	.	44814956	44814957	0,0,0	2	1,1	0,339
chr18	44827336	44827607	chr18:44827336-44827607;NETCAGE	3	.	44827468	44827469	0,0,0	2	1,6	0,265
chr18	44919422	44919807	chr18:44919422-44919807;FANTOM	9	.	44919493	44919494	0,0,0	2	30,272	0,113
chr18	44986237	44986650	chr18:44986237-44986650;NETCAGE	2	.	44986445	44986446	0,0,0	2	44,39	0,374
chr18	45175660	45175771	chr18:45175660-45175771;FANTOM	6	.	45175702	45175703	0,0,0	2	8,33	0,78
chr18	45584278	45584287	chr18:45584278-45584287;FANTOM	2	.	45584282	45584283	0,0,0	2	1,1	0,8
chr18	45604928	45605104	chr18:45604928-45605104;FANTOM	2	.	45605015	45605016	0,0,0	2	1,1	0,175
chr18	45623625	45623804	chr18:45623625-45623804;FANTOM	3	.	45623714	45623715	0,0,0	2	1,1	0,178
chr18	45706164	45706535	chr18:45706164-45706535;NETCAGE	2	.	45706346	45706347	0,0,0	2	1,6	0,365
chr18	45711967	45712304	chr18:45711967-45712304;NETCAGE	2	.	45712135	45712136	0,0,0	2	1,1	0,336
chr18	45721900	45722141	chr18:45721900-45722141;FANTOM	8	.	45722039	45722040	0,0,0	2	39,1	0,240
chr18	45746203	45746329	chr18:45746203-45746329;NETCAGE	2	.	45746265	45746266	0,0,0	2	1,1	0,125
chr18	45792515	45792895	chr18:45792515-45792895;FANTOM	2	.	45792521	45792522	0,0,0	2	1,367	0,13
chr18	45796450	45796776	chr18:45796450-45796776;NETCAGE	2	.	45796494	45796495	0,0,0	2	1,238	0,88
chr18	45828282	45828611	chr18:45828282-45828611;NETCAGE	2	.	45828446	45828447	0,0,0	2	1,1	0,328
chr18	45861164	45861202	chr18:45861164-45861202;FANTOM	2	.	45861182	45861183	0,0,0	2	1,1	0,37
chr18	45924153	45924521	chr18:45924153-45924521;FANTOM	2	.	45924262	45924263	0,0,0	2	1,149	0,219
chr18	45954607	45954925	chr18:45954607-45954925;FANTOM	2	.	45954867	45954868	0,0,0	2	204,1	0,317
chr18	46146050	46146078	chr18:46146050-46146078;FANTOM	2	.	46146064	46146065	0,0,0	2	3,1	0,27
chr18	46301483	46301842	chr18:46301483-46301842;FANTOM	3	.	46301797	46301798	0,0,0	2	272,1	0,358
chr18	46339574	46339734	chr18:46339574-46339734;FANTOM	18	.	46339676	46339677	0,0,0	2	48,3	0,157
chr18	46391639	46391987	chr18:46391639-46391987;FANTOM	2	.	46391829	46391830	0,0,0	2	35,1	0,347
chr18	46435699	46436071	chr18:46435699-46436071;NETCAGE	2	.	46435990	46435991	0,0,0	2	213,1	0,371
chr18	46484809	46485111	chr18:46484809-46485111;FANTOM	2	.	46484961	46484962	0,0,0	2	5,1	0,301
chr18	46499981	46500126	chr18:46499981-46500126;FANTOM	4	.	46500047	46500048	0,0,0	2	1,12	0,133
chr18	46529313	46529341	chr18:46529313-46529341;NETCAGE	2	.	46529326	46529327	0,0,0	2	1,1	0,27
chr18	46564384	46564611	chr18:46564384-46564611;FANTOM	29	.	46564497	46564498	0,0,0	2	9,9	0,218
chr18	46564929	46565221	chr18:46564929-46565221;NETCAGE	6	.	46565005	46565006	0,0,0	2	37,175	0,117
chr18	46571303	46571351	chr18:46571303-46571351;FANTOM	2	.	46571326	46571327	0,0,0	2	1,1	0,47
chr18	46586338	46586549	chr18:46586338-46586549;NETCAGE	2	.	46586443	46586444	0,0,0	2	1,1	0,210
chr18	46607254	46607632	chr18:46607254-46607632;FANTOM	111	.	46607446	46607447	0,0,0	2	129,121	0,257
chr18	46608191	46608656	chr18:46608191-46608656;FANTOM	2	.	46608583	46608584	0,0,0	2	322,1	0,464
chr18	46634494	46634708	chr18:46634494-46634708;FANTOM	3	.	46634543	46634544	0,0,0	2	1,116	0,98
chr18	46636495	46636789	chr18:46636495-46636789;FANTOM	46	.	46636670	46636671	0,0,0	2	140,82	0,212
chr18	46675345	46675579	chr18:46675345-46675579;FANTOM	2	.	46675446	46675447	0,0,0	2	69,100	0,134
chr18	46678044	46678402	chr18:46678044-46678402;FANTOM	45	.	46678195	46678196	0,0,0	2	106,161	0,197
chr18	46680876	46681130	chr18:46680876-46681130;FANTOM	2	.	46680921	46680922	0,0,0	2	1,164	0,90
chr18	46694901	46695003	chr18:46694901-46695003;FANTOM	2	.	46694973	46694974	0,0,0	2	45,1	0,101
chr18	46734756	46735019	chr18:46734756-46735019;FANTOM	2	.	46734899	46734900	0,0,0	2	49,24	0,239
chr18	46771882	46772273	chr18:46771882-46772273;FANTOM	52	.	46772002	46772003	0,0,0	2	51,200	0,191
chr18	46775328	46775748	chr18:46775328-46775748;FANTOM	11	.	46775401	46775402	0,0,0	2	52,325	0,95
chr18	46788884	46789225	chr18:46788884-46789225;FANTOM	3	.	46789134	46789135	0,0,0	2	161,1	0,340
chr18	46796083	46796407	chr18:46796083-46796407;FANTOM	3	.	46796243	46796244	0,0,0	2	1,4	0,320
chr18	46796919	46797103	chr18:46796919-46797103;FANTOM	2	.	46797010	46797011	0,0,0	2	1,1	0,183
chr18	46804251	46804636	chr18:46804251-46804636;FANTOM	8	.	46804624	46804625	0,0,0	2	363,1	0,384
chr18	46808276	46808305	chr18:46808276-46808305;FANTOM	5	.	46808293	46808294	0,0,0	2	8,2	0,27
chr18	46900239	46900620	chr18:46900239-46900620;FANTOM	4	.	46900385	46900386	0,0,0	2	1,89	0,292
chr18	46902660	46903208	chr18:46902660-46903208;FANTOM	8	.	46902933	46902934	0,0,0	2	192,192	0,356
chr18	46905421	46905866	chr18:46905421-46905866;FANTOM	25	.	46905550	46905551	0,0,0	2	87,272	0,173
chr18	46909478	46909695	chr18:46909478-46909695;NETCAGE	2	.	46909544	46909545	0,0,0	2	5,89	0,128
chr18	47010948	47011031	chr18:47010948-47011031;FANTOM	8	.	47010994	47010995	0,0,0	2	17,6	0,77
chr18	47023035	47023340	chr18:47023035-47023340;FANTOM	8	.	47023187	47023188	0,0,0	2	46,45	0,260
chr18	47023614	47023973	chr18:47023614-47023973;FANTOM	17	.	47023834	47023835	0,0,0	2	87,5	0,354
chr18	47030932	47031006	chr18:47030932-47031006;FANTOM	2	.	47030984	47030985	0,0,0	2	32,1	0,73
chr18	47068931	47068959	chr18:47068931-47068959;FANTOM	2	.	47068940	47068941	0,0,0	2	1,9	0,19
chr18	47075839	47076068	chr18:47075839-47076068;FANTOM	10	.	47075939	47075940	0,0,0	2	39,67	0,162
chr18	47080514	47080862	chr18:47080514-47080862;FANTOM	5	.	47080687	47080688	0,0,0	2	1,1	0,347
chr18	47133121	47133238	chr18:47133121-47133238;NETCAGE	2	.	47133141	47133142	0,0,0	2	1,77	0,40
chr18	47152808	47153177	chr18:47152808-47153177;FANTOM	7	.	47153000	47153001	0,0,0	2	17,1	0,368
chr18	47155118	47155503	chr18:47155118-47155503;NETCAGE	2	.	47155243	47155244	0,0,0	2	3,136	0,249
chr18	47220395	47220770	chr18:47220395-47220770;FANTOM	2	.	47220525	47220526	0,0,0	2	1,115	0,260
chr18	47230543	47230889	chr18:47230543-47230889;FANTOM	18	.	47230713	47230714	0,0,0	2	2,6	0,340
chr18	47236511	47236804	chr18:47236511-47236804;FANTOM	17	.	47236542	47236543	0,0,0	2	4,234	0,59
chr18	47286726	47286739	chr18:47286726-47286739;FANTOM	2	.	47286731	47286732	0,0,0	2	1,3	0,10
chr18	47420906	47421196	chr18:47420906-47421196;NETCAGE	2	.	47421061	47421062	0,0,0	2	22,1	0,289
chr18	47422981	47423271	chr18:47422981-47423271;NETCAGE	2	.	47423191	47423192	0,0,0	2	133,1	0,289
chr18	47473630	47473651	chr18:47473630-47473651;FANTOM	2	.	47473640	47473641	0,0,0	2	1,1	0,20
chr18	47474176	47474483	chr18:47474176-47474483;FANTOM	2	.	47474375	47474376	0,0,0	2	94,1	0,306
chr18	47478871	47479234	chr18:47478871-47479234;NETCAGE	2	.	47479141	47479142	0,0,0	2	179,1	0,362
chr18	47486345	47486613	chr18:47486345-47486613;FANTOM	12	.	47486597	47486598	0,0,0	2	238,1	0,267
chr18	47489984	47490260	chr18:47489984-47490260;FANTOM	11	.	47490107	47490108	0,0,0	2	53,82	0,194
chr18	47490391	47490635	chr18:47490391-47490635;FANTOM	6	.	47490510	47490511	0,0,0	2	24,29	0,215
chr18	47490894	47491123	chr18:47490894-47491123;FANTOM	3	.	47490980	47490981	0,0,0	2	1,56	0,173
chr18	47495183	47495259	chr18:47495183-47495259;FANTOM	2	.	47495220	47495221	0,0,0	2	1,1	0,75
chr18	47499426	47499701	chr18:47499426-47499701;FANTOM	3	.	47499555	47499556	0,0,0	2	1,17	0,258
chr18	47500587	47501024	chr18:47500587-47501024;FANTOM	28	.	47500894	47500895	0,0,0	2	243,64	0,373
chr18	47506015	47506314	chr18:47506015-47506314;NETCAGE	2	.	47506164	47506165	0,0,0	2	1,1	0,298
chr18	47526908	47527198	chr18:47526908-47527198;FANTOM	66	.	47527124	47527125	0,0,0	2	178,35	0,255
chr18	47529435	47529581	chr18:47529435-47529581;FANTOM	15	.	47529528	47529529	0,0,0	2	42,1	0,145
chr18	47529869	47530161	chr18:47529869-47530161;FANTOM	14	.	47530022	47530023	0,0,0	2	54,39	0,253
chr18	47597388	47597467	chr18:47597388-47597467;FANTOM	3	.	47597448	47597449	0,0,0	2	44,1	0,78
chr18	47651666	47651799	chr18:47651666-47651799;FANTOM	2	.	47651732	47651733	0,0,0	2	1,1	0,132
chr18	47745118	47745405	chr18:47745118-47745405;FANTOM	3	.	47745267	47745268	0,0,0	2	14,1	0,286
chr18	49719115	49719314	chr18:49719115-49719314;FANTOM	3	.	49719218	49719219	0,0,0	2	10,1	0,198
chr18	49930625	49931028	chr18:49930625-49931028;FANTOM	12	.	49930785	49930786	0,0,0	2	157,238	0,165
chr18	49932229	49932479	chr18:49932229-49932479;FANTOM	144	.	49932321	49932322	0,0,0	2	10,75	0,175
chr18	49936438	49936735	chr18:49936438-49936735;FANTOM	2	.	49936730	49936731	0,0,0	2	290,1	0,296
chr18	49937038	49937390	chr18:49937038-49937390;FANTOM	49	.	49937279	49937280	0,0,0	2	201,69	0,283
chr18	49938289	49938417	chr18:49938289-49938417;FANTOM	13	.	49938353	49938354	0,0,0	2	3,1	0,127
chr18	49943880	49944173	chr18:49943880-49944173;FANTOM	2	.	49944114	49944115	0,0,0	2	177,1	0,292
chr18	49987155	49987402	chr18:49987155-49987402;FANTOM	2	.	49987260	49987261	0,0,0	2	1,36	0,211
chr18	50086653	50087018	chr18:50086653-50087018;FANTOM	2	.	50086834	50086835	0,0,0	2	1,2	0,363
chr18	50139870	50140357	chr18:50139870-50140357;FANTOM	13	.	50140081	50140082	0,0,0	2	120,183	0,304
chr18	50142713	50143063	chr18:50142713-50143063;FANTOM	2	.	50142903	50142904	0,0,0	2	88,57	0,293
chr18	50160285	50160670	chr18:50160285-50160670;FANTOM	41	.	50160349	50160350	0,0,0	2	2,258	0,127
chr18	50169737	50169882	chr18:50169737-50169882;FANTOM	31	.	50169818	50169819	0,0,0	2	35,16	0,129
chr18	50174330	50174720	chr18:50174330-50174720;FANTOM	22	.	50174614	50174615	0,0,0	2	184,5	0,385
chr18	50177286	50177642	chr18:50177286-50177642;FANTOM	2	.	50177350	50177351	0,0,0	2	7,233	0,123
chr18	50187784	50188197	chr18:50187784-50188197;FANTOM	9	.	50188081	50188082	0,0,0	2	244,61	0,352
chr18	50191999	50192370	chr18:50191999-50192370;FANTOM	2	.	50192184	50192185	0,0,0	2	1,1	0,370
chr18	50193722	50193794	chr18:50193722-50193794;FANTOM	10	.	50193763	50193764	0,0,0	2	17,5	0,67
chr18	50194793	50194984	chr18:50194793-50194984;NETCAGE	16	.	50194853	50194854	0,0,0	2	13,82	0,109
chr18	50196382	50196551	chr18:50196382-50196551;FANTOM	2	.	50196445	50196446	0,0,0	2	1,42	0,127
chr18	50204079	50204372	chr18:50204079-50204372;FANTOM	5	.	50204170	50204171	0,0,0	2	1,111	0,182
chr18	50204547	50204973	chr18:50204547-50204973;FANTOM	19	.	50204687	50204688	0,0,0	2	60,204	0,222
chr18	50206558	50206607	chr18:50206558-50206607;NETCAGE	3	.	50206563	50206564	0,0,0	2	1,38	0,11
chr18	50227695	50227956	chr18:50227695-50227956;NETCAGE	2	.	50227860	50227861	0,0,0	2	72,1	0,260
chr18	50233822	50234193	chr18:50233822-50234193;FANTOM	5	.	50233922	50233923	0,0,0	2	5,175	0,196
chr18	50244800	50245306	chr18:50244800-50245306;NETCAGE	2	.	50244965	50244966	0,0,0	2	86,261	0,245
chr18	50247462	50247588	chr18:50247462-50247588;FANTOM	2	.	50247547	50247548	0,0,0	2	47,1	0,125
chr18	50388818	50389199	chr18:50388818-50389199;FANTOM	2	.	50388991	50388992	0,0,0	2	1,34	0,347
chr18	50443157	50443437	chr18:50443157-50443437;FANTOM	2	.	50443244	50443245	0,0,0	2	1,105	0,175
chr18	50557820	50558107	chr18:50557820-50558107;FANTOM	13	.	50557964	50557965	0,0,0	2	42,40	0,247
chr18	50571248	50571384	chr18:50571248-50571384;FANTOM	2	.	50571315	50571316	0,0,0	2	1,1	0,135
chr18	50571528	50571896	chr18:50571528-50571896;FANTOM	2	.	50571632	50571633	0,0,0	2	1,160	0,208
chr18	51290164	51290543	chr18:51290164-51290543;NETCAGE	2	.	51290353	51290354	0,0,0	2	1,1	0,378
chr18	51292949	51293260	chr18:51292949-51293260;NETCAGE	2	.	51293105	51293106	0,0,0	2	4,1	0,310
chr18	51295146	51295405	chr18:51295146-51295405;FANTOM	7	.	51295244	51295245	0,0,0	2	1,62	0,197
chr18	51486796	51487076	chr18:51486796-51487076;NETCAGE	2	.	51486935	51486936	0,0,0	2	1,1	0,279
chr18	51490961	51491193	chr18:51490961-51491193;FANTOM	2	.	51491076	51491077	0,0,0	2	1,1	0,231
chr18	51723207	51723540	chr18:51723207-51723540;FANTOM	2	.	51723373	51723374	0,0,0	2	1,1	0,332
chr18	51882342	51882381	chr18:51882342-51882381;FANTOM	2	.	51882374	51882375	0,0,0	2	27,1	0,38
chr18	52114573	52114607	chr18:52114573-52114607;FANTOM	5	.	52114589	52114590	0,0,0	2	1,1	0,33
chr18	52636251	52636381	chr18:52636251-52636381;FANTOM	2	.	52636315	52636316	0,0,0	2	1,1	0,129
chr18	52725112	52725408	chr18:52725112-52725408;FANTOM	28	.	52725295	52725296	0,0,0	2	172,100	0,196
chr18	52726948	52727276	chr18:52726948-52727276;FANTOM	2	.	52727110	52727111	0,0,0	2	1,3	0,325
chr18	52727369	52727757	chr18:52727369-52727757;FANTOM	2	.	52727561	52727562	0,0,0	2	1,4	0,384
chr18	52843809	52844199	chr18:52843809-52844199;FANTOM	2	.	52843977	52843978	0,0,0	2	1,54	0,336
chr18	53022876	53023229	chr18:53022876-53023229;FANTOM	6	.	53023052	53023053	0,0,0	2	1,1	0,352
chr18	53051639	53051685	chr18:53051639-53051685;FANTOM	2	.	53051661	53051662	0,0,0	2	1,1	0,45
chr18	53336931	53337348	chr18:53336931-53337348;FANTOM	6	.	53336954	53336955	0,0,0	2	16,386	0,31
chr18	53374549	53374906	chr18:53374549-53374906;FANTOM	10	.	53374727	53374728	0,0,0	2	1,1	0,356
chr18	53409385	53409714	chr18:53409385-53409714;NETCAGE	3	.	53409524	53409525	0,0,0	2	1,50	0,279
chr18	53409752	53410155	chr18:53409752-53410155;FANTOM	3	.	53409980	53409981	0,0,0	2	183,129	0,274
chr18	53424566	53424883	chr18:53424566-53424883;FANTOM	10	.	53424738	53424739	0,0,0	2	33,5	0,312
chr18	53426043	53426288	chr18:53426043-53426288;FANTOM	7	.	53426161	53426162	0,0,0	2	58,65	0,180
chr18	53427429	53427634	chr18:53427429-53427634;FANTOM	31	.	53427507	53427508	0,0,0	2	40,87	0,118
chr18	53427920	53428328	chr18:53427920-53428328;FANTOM	12	.	53428001	53428002	0,0,0	2	61,306	0,102
chr18	53434975	53435374	chr18:53434975-53435374;FANTOM	13	.	53435000	53435001	0,0,0	2	18,365	0,34
chr18	53435886	53436249	chr18:53435886-53436249;FANTOM	4	.	53436029	53436030	0,0,0	2	2,78	0,285
chr18	53478834	53478998	chr18:53478834-53478998;FANTOM	6	.	53478915	53478916	0,0,0	2	1,1	0,163
chr18	53479743	53480008	chr18:53479743-53480008;FANTOM	2	.	53479875	53479876	0,0,0	2	1,1	0,264
chr18	53506474	53506720	chr18:53506474-53506720;FANTOM	15	.	53506636	53506637	0,0,0	2	80,1	0,245
chr18	53530518	53530885	chr18:53530518-53530885;FANTOM	2	.	53530676	53530677	0,0,0	2	1,51	0,316
chr18	53622899	53623284	chr18:53622899-53623284;FANTOM	3	.	53622958	53622959	0,0,0	2	1,267	0,118
chr18	53658339	53658747	chr18:53658339-53658747;FANTOM	24	.	53658397	53658398	0,0,0	2	4,295	0,113
chr18	53733142	53733497	chr18:53733142-53733497;FANTOM	2	.	53733300	53733301	0,0,0	2	1,38	0,317
chr18	53734012	53734034	chr18:53734012-53734034;FANTOM	2	.	53734022	53734023	0,0,0	2	1,1	0,21
chr18	54063340	54063676	chr18:54063340-54063676;FANTOM	37	.	54063433	54063434	0,0,0	2	67,215	0,121
chr18	54064037	54064364	chr18:54064037-54064364;FANTOM	34	.	54064203	54064204	0,0,0	2	7,1	0,326
chr18	54176795	54176930	chr18:54176795-54176930;FANTOM	2	.	54176858	54176859	0,0,0	2	1,9	0,126
chr18	54221377	54221611	chr18:54221377-54221611;FANTOM	4	.	54221500	54221501	0,0,0	2	15,1	0,233
chr18	54414902	54415078	chr18:54414902-54415078;FANTOM	6	.	54414969	54414970	0,0,0	2	3,43	0,133
chr18	54604093	54604387	chr18:54604093-54604387;FANTOM	2	.	54604319	54604320	0,0,0	2	161,1	0,293
chr18	54642248	54642577	chr18:54642248-54642577;FANTOM	2	.	54642449	54642450	0,0,0	2	75,1	0,328
chr18	54736550	54736775	chr18:54736550-54736775;FANTOM	5	.	54736749	54736750	0,0,0	2	175,1	0,224
chr18	54987687	54987857	chr18:54987687-54987857;FANTOM	2	.	54987844	54987845	0,0,0	2	147,2	0,168
chr18	54988186	54988342	chr18:54988186-54988342;FANTOM	2	.	54988270	54988271	0,0,0	2	47,34	0,122
chr18	55006207	55006334	chr18:55006207-55006334;FANTOM	4	.	55006264	55006265	0,0,0	2	1,13	0,114
chr18	55006694	55006863	chr18:55006694-55006863;FANTOM	20	.	55006773	55006774	0,0,0	2	46,55	0,114
chr18	55012739	55012995	chr18:55012739-55012995;FANTOM	2	.	55012866	55012867	0,0,0	2	1,1	0,255
chr18	55060243	55060857	chr18:55060243-55060857;FANTOM	2	.	55060789	55060790	0,0,0	2	534,55	0,559
chr18	55061393	55061664	chr18:55061393-55061664;FANTOM	5	.	55061608	55061609	0,0,0	2	163,3	0,268
chr18	55061873	55062118	chr18:55061873-55062118;FANTOM	101	.	55062048	55062049	0,0,0	2	119,13	0,232
chr18	55062262	55062493	chr18:55062262-55062493;FANTOM	7	.	55062439	55062440	0,0,0	2	139,15	0,216
chr18	55065621	55066058	chr18:55065621-55066058;FANTOM	2	.	55065915	55065916	0,0,0	2	248,96	0,341
chr18	55066419	55066654	chr18:55066419-55066654;FANTOM	6	.	55066475	55066476	0,0,0	2	1,123	0,112
chr18	55070178	55070563	chr18:55070178-55070563;FANTOM	4	.	55070522	55070523	0,0,0	2	305,1	0,384
chr18	55070938	55071276	chr18:55070938-55071276;FANTOM	2	.	55071144	55071145	0,0,0	2	76,1	0,337
chr18	55087932	55088269	chr18:55087932-55088269;FANTOM	2	.	55088100	55088101	0,0,0	2	1,1	0,336
chr18	55123556	55123583	chr18:55123556-55123583;FANTOM	2	.	55123569	55123570	0,0,0	2	1,1	0,26
chr18	55124130	55124437	chr18:55124130-55124437;FANTOM	2	.	55124418	55124419	0,0,0	2	272,1	0,306
chr18	55130526	55130947	chr18:55130526-55130947;FANTOM	11	.	55130649	55130650	0,0,0	2	82,256	0,165
chr18	55150757	55150942	chr18:55150757-55150942;NETCAGE	8	.	55150863	55150864	0,0,0	2	78,49	0,136
chr18	55164998	55165374	chr18:55164998-55165374;FANTOM	2	.	55165185	55165186	0,0,0	2	1,1	0,375
chr18	55175253	55175379	chr18:55175253-55175379;FANTOM	2	.	55175315	55175316	0,0,0	2	1,1	0,125
chr18	55175395	55175493	chr18:55175395-55175493;NETCAGE	2	.	55175423	55175424	0,0,0	2	1,41	0,57
chr18	55200742	55201048	chr18:55200742-55201048;FANTOM	2	.	55200894	55200895	0,0,0	2	1,1	0,305
chr18	55290910	55291275	chr18:55290910-55291275;FANTOM	2	.	55291094	55291095	0,0,0	2	5,1	0,364
chr18	55356938	55357271	chr18:55356938-55357271;FANTOM	4	.	55357072	55357073	0,0,0	2	86,150	0,183
chr18	55417714	55417880	chr18:55417714-55417880;FANTOM	2	.	55417785	55417786	0,0,0	2	1,23	0,143
chr18	55418343	55418650	chr18:55418343-55418650;FANTOM	10	.	55418500	55418501	0,0,0	2	9,1	0,306
chr18	55420894	55421058	chr18:55420894-55421058;FANTOM	2	.	55420975	55420976	0,0,0	2	1,1	0,163
chr18	55497585	55497764	chr18:55497585-55497764;FANTOM	2	.	55497674	55497675	0,0,0	2	1,1	0,178
chr18	55634887	55635200	chr18:55634887-55635200;FANTOM	3	.	55635043	55635044	0,0,0	2	1,1	0,312
chr18	55708001	55708084	chr18:55708001-55708084;FANTOM	2	.	55708042	55708043	0,0,0	2	1,1	0,82
chr18	55815551	55815741	chr18:55815551-55815741;FANTOM	2	.	55815645	55815646	0,0,0	2	1,1	0,189
chr18	55953362	55953489	chr18:55953362-55953489;NETCAGE	6	.	55953419	55953420	0,0,0	2	1,13	0,114
chr18	55975880	55976249	chr18:55975880-55976249;NETCAGE	2	.	55975992	55975993	0,0,0	2	1,144	0,225
chr18	56177378	56177511	chr18:56177378-56177511;FANTOM	2	.	56177444	56177445	0,0,0	2	1,1	0,132
chr18	56197986	56198262	chr18:56197986-56198262;NETCAGE	2	.	56198161	56198162	0,0,0	2	76,1	0,275
chr18	56441982	56442349	chr18:56441982-56442349;FANTOM	2	.	56442165	56442166	0,0,0	2	1,1	0,366
chr18	56471337	56471646	chr18:56471337-56471646;FANTOM	2	.	56471491	56471492	0,0,0	2	1,1	0,308
chr18	56495946	56496169	chr18:56495946-56496169;FANTOM	4	.	56496075	56496076	0,0,0	2	38,1	0,222
chr18	56535833	56536123	chr18:56535833-56536123;FANTOM	2	.	56535948	56535949	0,0,0	2	1,60	0,230
chr18	56572077	56572363	chr18:56572077-56572363;FANTOM	2	.	56572209	56572210	0,0,0	2	1,22	0,264
chr18	56572479	56572946	chr18:56572479-56572946;FANTOM	6	.	56572789	56572790	0,0,0	2	246,92	0,375
chr18	56604663	56605083	chr18:56604663-56605083;NETCAGE	6	.	56604725	56604726	0,0,0	2	42,337	0,83
chr18	56606717	56607071	chr18:56606717-56607071;FANTOM	9	.	56606928	56606929	0,0,0	2	162,93	0,261
chr18	56607588	56607673	chr18:56607588-56607673;FANTOM	6	.	56607643	56607644	0,0,0	2	46,19	0,66
chr18	56610941	56611213	chr18:56610941-56611213;NETCAGE	2	.	56610950	56610951	0,0,0	2	1,254	0,18
chr18	56611686	56611878	chr18:56611686-56611878;FANTOM	11	.	56611824	56611825	0,0,0	2	94,8	0,184
chr18	56615278	56615735	chr18:56615278-56615735;FANTOM	77	.	56615454	56615455	0,0,0	2	84,188	0,269
chr18	56618536	56618932	chr18:56618536-56618932;FANTOM	4	.	56618606	56618607	0,0,0	2	1,256	0,140
chr18	56630227	56631069	chr18:56630227-56631069;FANTOM	261	.	56630596	56630597	0,0,0	2	350,453	0,389
chr18	56632964	56633239	chr18:56632964-56633239;FANTOM	10	.	56633113	56633114	0,0,0	2	26,1	0,274
chr18	56658487	56658690	chr18:56658487-56658690;FANTOM	15	.	56658614	56658615	0,0,0	2	117,64	0,139
chr18	56664047	56664489	chr18:56664047-56664489;FANTOM	142	.	56664250	56664251	0,0,0	2	100,135	0,307
chr18	56664555	56664711	chr18:56664555-56664711;NETCAGE	2	.	56664601	56664602	0,0,0	2	1,64	0,92
chr18	56728559	56728574	chr18:56728559-56728574;NETCAGE	2	.	56728566	56728567	0,0,0	2	1,1	0,14
chr18	56733285	56733751	chr18:56733285-56733751;NETCAGE	3	.	56733568	56733569	0,0,0	2	200,99	0,367
chr18	56829974	56830199	chr18:56829974-56830199;FANTOM	2	.	56830086	56830087	0,0,0	2	1,1	0,224
chr18	56835171	56835457	chr18:56835171-56835457;FANTOM	45	.	56835251	56835252	0,0,0	2	50,175	0,111
chr18	56836189	56836268	chr18:56836189-56836268;FANTOM	3	.	56836228	56836229	0,0,0	2	1,1	0,78
chr18	56838071	56838682	chr18:56838071-56838682;FANTOM	3	.	56838280	56838281	0,0,0	2	195,386	0,225
chr18	56848076	56848392	chr18:56848076-56848392;FANTOM	4	.	56848192	56848193	0,0,0	2	8,91	0,225
chr18	56852401	56852511	chr18:56852401-56852511;FANTOM	2	.	56852455	56852456	0,0,0	2	1,1	0,109
chr18	56868516	56868760	chr18:56868516-56868760;FANTOM	69	.	56868707	56868708	0,0,0	2	151,11	0,233
chr18	56875583	56875683	chr18:56875583-56875683;NETCAGE	2	.	56875632	56875633	0,0,0	2	1,1	0,99
chr18	56891831	56892330	chr18:56891831-56892330;FANTOM	13	.	56891963	56891964	0,0,0	2	95,329	0,170
chr18	56896991	56897488	chr18:56896991-56897488;FANTOM	21	.	56897268	56897269	0,0,0	2	254,195	0,302
chr18	56901661	56902000	chr18:56901661-56902000;FANTOM	2	.	56901830	56901831	0,0,0	2	1,1	0,338
chr18	56915935	56916028	chr18:56915935-56916028;FANTOM	12	.	56915955	56915956	0,0,0	2	2,53	0,40
chr18	57037303	57037703	chr18:57037303-57037703;NETCAGE	2	.	57037594	57037595	0,0,0	2	185,1	0,399
chr18	57052920	57053365	chr18:57052920-57053365;FANTOM	13	.	57053262	57053263	0,0,0	2	324,83	0,362
chr18	57057559	57057929	chr18:57057559-57057929;FANTOM	16	.	57057750	57057751	0,0,0	2	158,145	0,225
chr18	57076846	57077216	chr18:57076846-57077216;FANTOM	2	.	57077030	57077031	0,0,0	2	1,1	0,369
chr18	57078189	57078427	chr18:57078189-57078427;NETCAGE	2	.	57078307	57078308	0,0,0	2	1,1	0,237
chr18	57120625	57120919	chr18:57120625-57120919;FANTOM	2	.	57120771	57120772	0,0,0	2	1,1	0,293
chr18	57137447	57137802	chr18:57137447-57137802;FANTOM	14	.	57137638	57137639	0,0,0	2	70,41	0,314
chr18	57211666	57211964	chr18:57211666-57211964;FANTOM	4	.	57211814	57211815	0,0,0	2	1,1	0,297
chr18	57381701	57382031	chr18:57381701-57382031;FANTOM	2	.	57381865	57381866	0,0,0	2	1,1	0,329
chr18	57526138	57526449	chr18:57526138-57526449;NETCAGE	2	.	57526301	57526302	0,0,0	2	17,1	0,310
chr18	57528951	57529209	chr18:57528951-57529209;FANTOM	87	.	57529172	57529173	0,0,0	2	213,27	0,231
chr18	57578608	57578894	chr18:57578608-57578894;FANTOM	2	.	57578745	57578746	0,0,0	2	1,11	0,275
chr18	57978548	57978706	chr18:57978548-57978706;FANTOM	4	.	57978611	57978612	0,0,0	2	1,31	0,127
chr18	58146379	58146491	chr18:58146379-58146491;FANTOM	18	.	58146427	58146428	0,0,0	2	6,21	0,91
chr18	58190615	58190932	chr18:58190615-58190932;FANTOM	2	.	58190918	58190919	0,0,0	2	291,1	0,316
chr18	58198156	58198580	chr18:58198156-58198580;FANTOM	9	.	58198436	58198437	0,0,0	2	222,85	0,339
chr18	58278245	58278637	chr18:58278245-58278637;FANTOM	2	.	58278547	58278548	0,0,0	2	215,1	0,391
chr18	58690134	58690408	chr18:58690134-58690408;FANTOM	2	.	58690219	58690220	0,0,0	2	1,103	0,171
chr18	58691014	58691210	chr18:58691014-58691210;FANTOM	5	.	58691093	58691094	0,0,0	2	13,49	0,147
chr18	58742705	58742949	chr18:58742705-58742949;FANTOM	2	.	58742869	58742870	0,0,0	2	87,1	0,243
chr18	58814682	58815001	chr18:58814682-58815001;FANTOM	13	.	58814893	58814894	0,0,0	2	140,35	0,284
chr18	60368799	60369012	chr18:60368799-60369012;FANTOM	3	.	60368901	60368902	0,0,0	2	1,8	0,205
chr18	60370313	60370555	chr18:60370313-60370555;FANTOM	2	.	60370437	60370438	0,0,0	2	9,1	0,241
chr18	60451130	60451378	chr18:60451130-60451378;FANTOM	2	.	60451253	60451254	0,0,0	2	1,1	0,247
chr18	60648146	60648404	chr18:60648146-60648404;FANTOM	3	.	60648332	60648333	0,0,0	2	117,1	0,257
chr18	60653826	60653968	chr18:60653826-60653968;FANTOM	6	.	60653896	60653897	0,0,0	2	1,1	0,141
chr18	60768245	60768512	chr18:60768245-60768512;NETCAGE	2	.	60768378	60768379	0,0,0	2	1,1	0,266
chr18	60779050	60779451	chr18:60779050-60779451;NETCAGE	2	.	60779386	60779387	0,0,0	2	274,1	0,400
chr18	60781645	60782004	chr18:60781645-60782004;FANTOM	2	.	60781750	60781751	0,0,0	2	94,241	0,118
chr18	60788074	60788341	chr18:60788074-60788341;FANTOM	2	.	60788184	60788185	0,0,0	2	1,46	0,221
chr18	60795567	60795828	chr18:60795567-60795828;FANTOM	29	.	60795654	60795655	0,0,0	2	4,89	0,172
chr18	60797907	60798232	chr18:60797907-60798232;FANTOM	8	.	60798039	60798040	0,0,0	2	93,152	0,173
chr18	60799703	60799864	chr18:60799703-60799864;FANTOM	2	.	60799783	60799784	0,0,0	2	1,1	0,160
chr18	60808581	60809087	chr18:60808581-60809087;FANTOM	62	.	60808777	60808778	0,0,0	2	142,254	0,252
chr18	60817686	60817876	chr18:60817686-60817876;FANTOM	10	.	60817798	60817799	0,0,0	2	54,18	0,172
chr18	60869670	60869871	chr18:60869670-60869871;FANTOM	2	.	60869770	60869771	0,0,0	2	1,1	0,200
chr18	60878328	60878540	chr18:60878328-60878540;FANTOM	2	.	60878460	60878461	0,0,0	2	96,43	0,169
chr18	60879624	60879816	chr18:60879624-60879816;FANTOM	2	.	60879719	60879720	0,0,0	2	1,1	0,191
chr18	60890124	60890405	chr18:60890124-60890405;FANTOM	2	.	60890273	60890274	0,0,0	2	71,52	0,229
chr18	60896281	60896600	chr18:60896281-60896600;FANTOM	4	.	60896476	60896477	0,0,0	2	78,6	0,313
chr18	60901438	60901555	chr18:60901438-60901555;FANTOM	5	.	60901496	60901497	0,0,0	2	1,1	0,116
chr18	60905361	60905593	chr18:60905361-60905593;FANTOM	14	.	60905441	60905442	0,0,0	2	58,128	0,104
chr18	60905985	60906308	chr18:60905985-60906308;FANTOM	2	.	60906146	60906147	0,0,0	2	1,1	0,322
chr18	60910236	60910664	chr18:60910236-60910664;FANTOM	3	.	60910341	60910342	0,0,0	2	78,294	0,134
chr18	60911763	60911934	chr18:60911763-60911934;FANTOM	2	.	60911791	60911792	0,0,0	2	1,114	0,57
chr18	60921398	60921550	chr18:60921398-60921550;FANTOM	2	.	60921491	60921492	0,0,0	2	37,1	0,151
chr18	60922137	60922258	chr18:60922137-60922258;FANTOM	4	.	60922197	60922198	0,0,0	2	3,2	0,119
chr18	60926643	60927014	chr18:60926643-60927014;FANTOM	3	.	60926963	60926964	0,0,0	2	271,1	0,370
chr18	60928714	60929165	chr18:60928714-60929165;NETCAGE	2	.	60928889	60928890	0,0,0	2	99,199	0,252
chr18	60942673	60942913	chr18:60942673-60942913;FANTOM	2	.	60942900	60942901	0,0,0	2	216,1	0,239
chr18	60951714	60951904	chr18:60951714-60951904;FANTOM	10	.	60951787	60951788	0,0,0	2	4,46	0,144
chr18	61003516	61003927	chr18:61003516-61003927;FANTOM	70	.	61003854	61003855	0,0,0	2	291,24	0,387
chr18	61015976	61016067	chr18:61015976-61016067;NETCAGE	2	.	61016021	61016022	0,0,0	2	1,1	0,90
chr18	61026440	61026849	chr18:61026440-61026849;FANTOM	10	.	61026500	61026501	0,0,0	2	2,290	0,119
chr18	61036950	61037204	chr18:61036950-61037204;FANTOM	60	.	61037074	61037075	0,0,0	2	89,93	0,161
chr18	61039483	61039745	chr18:61039483-61039745;FANTOM	5	.	61039694	61039695	0,0,0	2	162,1	0,261
chr18	61040598	61040766	chr18:61040598-61040766;FANTOM	2	.	61040701	61040702	0,0,0	2	41,1	0,167
chr18	61048482	61048564	chr18:61048482-61048564;FANTOM	2	.	61048525	61048526	0,0,0	2	7,1	0,81
chr18	61049567	61049590	chr18:61049567-61049590;FANTOM	3	.	61049580	61049581	0,0,0	2	6,1	0,22
chr18	61050303	61050409	chr18:61050303-61050409;FANTOM	8	.	61050366	61050367	0,0,0	2	23,1	0,105
chr18	61056644	61056794	chr18:61056644-61056794;FANTOM	2	.	61056699	61056700	0,0,0	2	28,66	0,84
chr18	61073535	61074005	chr18:61073535-61074005;FANTOM	29	.	61073763	61073764	0,0,0	2	201,213	0,257
chr18	61078675	61078992	chr18:61078675-61078992;FANTOM	11	.	61078834	61078835	0,0,0	2	3,1	0,316
chr18	61090205	61090630	chr18:61090205-61090630;NETCAGE	9	.	61090410	61090411	0,0,0	2	140,154	0,271
chr18	61092590	61092848	chr18:61092590-61092848;NETCAGE	2	.	61092691	61092692	0,0,0	2	1,55	0,203
chr18	61095076	61095280	chr18:61095076-61095280;NETCAGE	2	.	61095177	61095178	0,0,0	2	1,1	0,203
chr18	61097176	61097460	chr18:61097176-61097460;NETCAGE	2	.	61097185	61097186	0,0,0	2	1,266	0,18
chr18	61109850	61110140	chr18:61109850-61110140;FANTOM	2	.	61109919	61109920	0,0,0	2	1,152	0,138
chr18	61113662	61113965	chr18:61113662-61113965;FANTOM	4	.	61113813	61113814	0,0,0	2	1,1	0,302
chr18	61127367	61127758	chr18:61127367-61127758;NETCAGE	2	.	61127508	61127509	0,0,0	2	4,111	0,280
chr18	61128998	61129351	chr18:61128998-61129351;FANTOM	7	.	61129027	61129028	0,0,0	2	1,294	0,59
chr18	61137120	61137379	chr18:61137120-61137379;FANTOM	4	.	61137249	61137250	0,0,0	2	1,1	0,258
chr18	61143366	61143762	chr18:61143366-61143762;FANTOM	5	.	61143429	61143430	0,0,0	2	1,269	0,127
chr18	61171576	61171776	chr18:61171576-61171776;FANTOM	5	.	61171676	61171677	0,0,0	2	3,1	0,199
chr18	61178169	61178281	chr18:61178169-61178281;FANTOM	8	.	61178223	61178224	0,0,0	2	1,3	0,109
chr18	61185345	61185545	chr18:61185345-61185545;FANTOM	2	.	61185444	61185445	0,0,0	2	1,1	0,199
chr18	61205729	61206127	chr18:61205729-61206127;NETCAGE	6	.	61205734	61205735	0,0,0	2	2,389	0,9
chr18	61214144	61214426	chr18:61214144-61214426;FANTOM	2	.	61214310	61214311	0,0,0	2	53,1	0,281
chr18	61216827	61217200	chr18:61216827-61217200;FANTOM	3	.	61217013	61217014	0,0,0	2	1,1	0,372
chr18	61218099	61218422	chr18:61218099-61218422;FANTOM	13	.	61218221	61218222	0,0,0	2	22,100	0,223
chr18	61246680	61246849	chr18:61246680-61246849;FANTOM	5	.	61246751	61246752	0,0,0	2	6,32	0,137
chr18	61250299	61251038	chr18:61250299-61251038;FANTOM	2	.	61250932	61250933	0,0,0	2	593,64	0,675
chr18	61256658	61256889	chr18:61256658-61256889;NETCAGE	3	.	61256814	61256815	0,0,0	2	118,35	0,196
chr18	61258739	61259310	chr18:61258739-61259310;FANTOM	17	.	61258779	61258780	0,0,0	2	40,529	0,42
chr18	61261169	61261448	chr18:61261169-61261448;FANTOM	22	.	61261217	61261218	0,0,0	2	37,218	0,61
chr18	61267068	61267452	chr18:61267068-61267452;FANTOM	11	.	61267393	61267394	0,0,0	2	269,1	0,383
chr18	61268226	61268587	chr18:61268226-61268587;FANTOM	81	.	61268359	61268360	0,0,0	2	52,145	0,216
chr18	61282025	61282390	chr18:61282025-61282390;FANTOM	21	.	61282204	61282205	0,0,0	2	84,89	0,276
chr18	61377013	61377203	chr18:61377013-61377203;FANTOM	8	.	61377115	61377116	0,0,0	2	49,33	0,157
chr18	61384004	61384181	chr18:61384004-61384181;FANTOM	41	.	61384084	61384085	0,0,0	2	16,32	0,145
chr18	61491402	61491653	chr18:61491402-61491653;FANTOM	5	.	61491497	61491498	0,0,0	2	4,64	0,187
chr18	61517352	61517522	chr18:61517352-61517522;FANTOM	2	.	61517429	61517430	0,0,0	2	1,15	0,155
chr18	61520171	61520468	chr18:61520171-61520468;FANTOM	3	.	61520319	61520320	0,0,0	2	1,1	0,296
chr18	61534201	61534514	chr18:61534201-61534514;FANTOM	2	.	61534327	61534328	0,0,0	2	1,61	0,252
chr18	61537283	61537785	chr18:61537283-61537785;FANTOM	2	.	61537589	61537590	0,0,0	2	291,180	0,322
chr18	61561015	61561379	chr18:61561015-61561379;FANTOM	32	.	61561301	61561302	0,0,0	2	213,3	0,361
chr18	61691695	61691722	chr18:61691695-61691722;NETCAGE	2	.	61691708	61691709	0,0,0	2	1,1	0,26
chr18	61769350	61769745	chr18:61769350-61769745;FANTOM	7	.	61769571	61769572	0,0,0	2	80,32	0,363
chr18	61773744	61774101	chr18:61773744-61774101;FANTOM	2	.	61773922	61773923	0,0,0	2	1,1	0,356
chr18	61779451	61779626	chr18:61779451-61779626;FANTOM	39	.	61779511	61779512	0,0,0	2	41,95	0,80
chr18	61785776	61786192	chr18:61785776-61786192;FANTOM	10	.	61786120	61786121	0,0,0	2	319,45	0,371
chr18	61786345	61786767	chr18:61786345-61786767;FANTOM	5	.	61786434	61786435	0,0,0	2	24,267	0,155
chr18	61787812	61787949	chr18:61787812-61787949;FANTOM	2	.	61787882	61787883	0,0,0	2	5,1	0,136
chr18	61787955	61788021	chr18:61787955-61788021;NETCAGE	2	.	61787987	61787988	0,0,0	2	1,1	0,65
chr18	61792096	61792324	chr18:61792096-61792324;FANTOM	185	.	61792203	61792204	0,0,0	2	77,90	0,138
chr18	61792379	61792779	chr18:61792379-61792779;FANTOM	69	.	61792700	61792701	0,0,0	2	257,14	0,386
chr18	61793117	61793460	chr18:61793117-61793460;FANTOM	15	.	61793359	61793360	0,0,0	2	215,73	0,270
chr18	61796934	61797141	chr18:61796934-61797141;FANTOM	21	.	61797035	61797036	0,0,0	2	2,5	0,202
chr18	61797562	61798088	chr18:61797562-61798088;FANTOM	9	.	61797790	61797791	0,0,0	2	152,220	0,306
chr18	61798455	61798629	chr18:61798455-61798629;FANTOM	3	.	61798540	61798541	0,0,0	2	1,3	0,171
chr18	61800334	61800720	chr18:61800334-61800720;FANTOM	15	.	61800640	61800641	0,0,0	2	278,50	0,336
chr18	61801239	61801571	chr18:61801239-61801571;FANTOM	8	.	61801287	61801288	0,0,0	2	14,249	0,83
chr18	61803280	61803578	chr18:61803280-61803578;FANTOM	8	.	61803423	61803424	0,0,0	2	1,12	0,286
chr18	61809088	61809309	chr18:61809088-61809309;FANTOM	28	.	61809188	61809189	0,0,0	2	3,23	0,198
chr18	61818604	61818899	chr18:61818604-61818899;NETCAGE	7	.	61818875	61818876	0,0,0	2	264,16	0,279
chr18	61821854	61822106	chr18:61821854-61822106;FANTOM	2	.	61822064	61822065	0,0,0	2	170,1	0,251
chr18	61823263	61823689	chr18:61823263-61823689;FANTOM	122	.	61823593	61823594	0,0,0	2	281,46	0,380
chr18	61835484	61835824	chr18:61835484-61835824;FANTOM	5	.	61835734	61835735	0,0,0	2	163,1	0,339
chr18	61842411	61842699	chr18:61842411-61842699;FANTOM	18	.	61842536	61842537	0,0,0	2	1,37	0,251
chr18	61848707	61849058	chr18:61848707-61849058;FANTOM	15	.	61848866	61848867	0,0,0	2	12,43	0,308
chr18	61859789	61859985	chr18:61859789-61859985;FANTOM	19	.	61859896	61859897	0,0,0	2	83,63	0,133
chr18	61864856	61865062	chr18:61864856-61865062;FANTOM	10	.	61864944	61864945	0,0,0	2	10,39	0,167
chr18	61866494	61866725	chr18:61866494-61866725;FANTOM	62	.	61866620	61866621	0,0,0	2	73,50	0,181
chr18	61927435	61927828	chr18:61927435-61927828;FANTOM	2	.	61927548	61927549	0,0,0	2	61,226	0,167
chr18	61934104	61934502	chr18:61934104-61934502;NETCAGE	2	.	61934414	61934415	0,0,0	2	224,1	0,397
chr18	61944868	61945063	chr18:61944868-61945063;FANTOM	7	.	61944932	61944933	0,0,0	2	1,66	0,129
chr18	61945369	61945579	chr18:61945369-61945579;FANTOM	2	.	61945473	61945474	0,0,0	2	1,1	0,209
chr18	61948393	61948652	chr18:61948393-61948652;NETCAGE	3	.	61948643	61948644	0,0,0	2	244,1	0,258
chr18	61949688	61950091	chr18:61949688-61950091;FANTOM	15	.	61950058	61950059	0,0,0	2	340,1	0,402
chr18	62010037	62010263	chr18:62010037-62010263;FANTOM	2	.	62010211	62010212	0,0,0	2	124,1	0,225
chr18	62054146	62054486	chr18:62054146-62054486;NETCAGE	8	.	62054406	62054407	0,0,0	2	191,9	0,331
chr18	62055277	62055662	chr18:62055277-62055662;NETCAGE	4	.	62055544	62055545	0,0,0	2	266,115	0,270
chr18	62057228	62057250	chr18:62057228-62057250;FANTOM	3	.	62057239	62057240	0,0,0	2	3,1	0,21
chr18	62087154	62087168	chr18:62087154-62087168;FANTOM	5	.	62087161	62087162	0,0,0	2	2,1	0,13
chr18	62111765	62112226	chr18:62111765-62112226;NETCAGE	29	.	62111833	62111834	0,0,0	2	36,360	0,101
chr18	62113520	62113686	chr18:62113520-62113686;FANTOM	10	.	62113575	62113576	0,0,0	2	14,68	0,98
chr18	62114117	62114500	chr18:62114117-62114500;NETCAGE	2	.	62114274	62114275	0,0,0	2	26,93	0,290
chr18	62115594	62115777	chr18:62115594-62115777;FANTOM	5	.	62115686	62115687	0,0,0	2	5,2	0,181
chr18	62116115	62116252	chr18:62116115-62116252;NETCAGE	3	.	62116167	62116168	0,0,0	2	1,32	0,105
chr18	62119143	62119493	chr18:62119143-62119493;NETCAGE	5	.	62119283	62119284	0,0,0	2	6,75	0,275
chr18	62125031	62125265	chr18:62125031-62125265;FANTOM	2	.	62125146	62125147	0,0,0	2	1,3	0,231
chr18	62146028	62146336	chr18:62146028-62146336;FANTOM	74	.	62146181	62146182	0,0,0	2	5,6	0,302
chr18	62196414	62196728	chr18:62196414-62196728;NETCAGE	11	.	62196498	62196499	0,0,0	2	23,167	0,147
chr18	62197294	62197457	chr18:62197294-62197457;FANTOM	28	.	62197381	62197382	0,0,0	2	32,20	0,143
chr18	62205164	62205455	chr18:62205164-62205455;FANTOM	25	.	62205334	62205335	0,0,0	2	56,6	0,285
chr18	62206641	62207025	chr18:62206641-62207025;FANTOM	3	.	62206905	62206906	0,0,0	2	147,1	0,383
chr18	62228615	62228668	chr18:62228615-62228668;FANTOM	2	.	62228651	62228652	0,0,0	2	22,1	0,52
chr18	62316269	62316440	chr18:62316269-62316440;FANTOM	73	.	62316360	62316361	0,0,0	2	60,48	0,123
chr18	62316956	62317297	chr18:62316956-62317297;FANTOM	5	.	62317120	62317121	0,0,0	2	5,17	0,324
chr18	62319680	62319908	chr18:62319680-62319908;FANTOM	2	.	62319793	62319794	0,0,0	2	1,1	0,227
chr18	62323939	62324424	chr18:62323939-62324424;FANTOM	48	.	62324078	62324079	0,0,0	2	129,335	0,150
chr18	62336081	62336623	chr18:62336081-62336623;FANTOM	22	.	62336525	62336526	0,0,0	2	396,49	0,493
chr18	62348482	62348661	chr18:62348482-62348661;FANTOM	53	.	62348572	62348573	0,0,0	2	73,71	0,108
chr18	62350423	62350551	chr18:62350423-62350551;FANTOM	2	.	62350496	62350497	0,0,0	2	20,1	0,127
chr18	62351894	62352113	chr18:62351894-62352113;FANTOM	3	.	62352006	62352007	0,0,0	2	7,1	0,218
chr18	62370719	62370876	chr18:62370719-62370876;FANTOM	2	.	62370797	62370798	0,0,0	2	1,1	0,156
chr18	62374698	62374873	chr18:62374698-62374873;NETCAGE	2	.	62374796	62374797	0,0,0	2	23,1	0,174
chr18	62651679	62651942	chr18:62651679-62651942;FANTOM	2	.	62651810	62651811	0,0,0	2	1,1	0,262
chr18	62677304	62677685	chr18:62677304-62677685;NETCAGE	2	.	62677494	62677495	0,0,0	2	1,1	0,380
chr18	62715393	62715743	chr18:62715393-62715743;NETCAGE	2	.	62715567	62715568	0,0,0	2	1,1	0,349
chr18	62742067	62742370	chr18:62742067-62742370;NETCAGE	2	.	62742218	62742219	0,0,0	2	1,1	0,302
chr18	62859395	62859600	chr18:62859395-62859600;FANTOM	2	.	62859497	62859498	0,0,0	2	1,1	0,204
chr18	62886414	62886541	chr18:62886414-62886541;FANTOM	4	.	62886478	62886479	0,0,0	2	63,60	0,67
chr18	63083212	63083339	chr18:63083212-63083339;FANTOM	2	.	63083275	63083276	0,0,0	2	1,1	0,126
chr18	63159662	63160025	chr18:63159662-63160025;FANTOM	2	.	63159843	63159844	0,0,0	2	1,1	0,362
chr18	63264204	63264210	chr18:63264204-63264210;FANTOM	2	.	63264206	63264207	0,0,0	2	1,2	0,4
chr18	63310185	63310495	chr18:63310185-63310495;FANTOM	5	.	63310308	63310309	0,0,0	2	56,119	0,191
chr18	63322991	63323247	chr18:63322991-63323247;FANTOM	2	.	63323119	63323120	0,0,0	2	3,1	0,255
chr18	63395944	63395961	chr18:63395944-63395961;FANTOM	2	.	63395952	63395953	0,0,0	2	1,1	0,16
chr18	63887695	63887868	chr18:63887695-63887868;FANTOM	91	.	63887774	63887775	0,0,0	2	24,37	0,136
chr18	63922864	63923051	chr18:63922864-63923051;FANTOM	12	.	63922954	63922955	0,0,0	2	15,21	0,166
chr18	64023967	64024205	chr18:64023967-64024205;FANTOM	2	.	64024075	64024076	0,0,0	2	1,22	0,216
chr18	64041131	64041459	chr18:64041131-64041459;FANTOM	2	.	64041261	64041262	0,0,0	2	1,67	0,261
chr18	64056060	64056409	chr18:64056060-64056409;FANTOM	2	.	64056202	64056203	0,0,0	2	7,71	0,278
chr18	64125897	64126240	chr18:64125897-64126240;FANTOM	2	.	64125955	64125956	0,0,0	2	1,227	0,116
chr18	64173564	64173970	chr18:64173564-64173970;FANTOM	10	.	64173766	64173767	0,0,0	2	8,8	0,398
chr18	64181553	64181614	chr18:64181553-64181614;FANTOM	2	.	64181585	64181586	0,0,0	2	6,1	0,60
chr18	64318489	64318629	chr18:64318489-64318629;FANTOM	2	.	64318558	64318559	0,0,0	2	1,1	0,139
chr18	64330454	64330839	chr18:64330454-64330839;NETCAGE	2	.	64330660	64330661	0,0,0	2	29,1	0,384
chr18	64380194	64380300	chr18:64380194-64380300;FANTOM	2	.	64380251	64380252	0,0,0	2	11,1	0,105
chr18	64448548	64448706	chr18:64448548-64448706;FANTOM	4	.	64448625	64448626	0,0,0	2	47,50	0,108
chr18	64492499	64492670	chr18:64492499-64492670;FANTOM	2	.	64492584	64492585	0,0,0	2	1,1	0,170
chr18	64499023	64499208	chr18:64499023-64499208;FANTOM	2	.	64499115	64499116	0,0,0	2	1,1	0,184
chr18	64502061	64502181	chr18:64502061-64502181;FANTOM	39	.	64502090	64502091	0,0,0	2	24,85	0,35
chr18	64635083	64635413	chr18:64635083-64635413;NETCAGE	2	.	64635247	64635248	0,0,0	2	1,1	0,329
chr18	64635634	64635957	chr18:64635634-64635957;NETCAGE	2	.	64635795	64635796	0,0,0	2	1,1	0,322
chr18	64651009	64651187	chr18:64651009-64651187;FANTOM	59	.	64651119	64651120	0,0,0	2	53,9	0,169
chr18	64696592	64696821	chr18:64696592-64696821;FANTOM	7	.	64696708	64696709	0,0,0	2	7,2	0,227
chr18	64746222	64746577	chr18:64746222-64746577;NETCAGE	3	.	64746399	64746400	0,0,0	2	1,1	0,354
chr18	64788200	64788317	chr18:64788200-64788317;FANTOM	7	.	64788258	64788259	0,0,0	2	1,1	0,116
chr18	64819614	64819663	chr18:64819614-64819663;FANTOM	2	.	64819638	64819639	0,0,0	2	1,1	0,48
chr18	64842912	64843257	chr18:64842912-64843257;FANTOM	5	.	64843083	64843084	0,0,0	2	1,2	0,343
chr18	64851811	64852012	chr18:64851811-64852012;FANTOM	2	.	64851913	64851914	0,0,0	2	6,1	0,200
chr18	64918256	64918615	chr18:64918256-64918615;FANTOM	2	.	64918489	64918490	0,0,0	2	109,1	0,358
chr18	64962669	64963012	chr18:64962669-64963012;FANTOM	3	.	64962881	64962882	0,0,0	2	83,1	0,342
chr18	64999769	65000160	chr18:64999769-65000160;FANTOM	2	.	64999964	64999965	0,0,0	2	1,1	0,390
chr18	65020461	65020595	chr18:65020461-65020595;FANTOM	3	.	65020523	65020524	0,0,0	2	1,10	0,124
chr18	65079055	65079328	chr18:65079055-65079328;NETCAGE	16	.	65079120	65079121	0,0,0	2	42,183	0,90
chr18	65092867	65093277	chr18:65092867-65093277;FANTOM	2	.	65093023	65093024	0,0,0	2	75,171	0,239
chr18	65114562	65114925	chr18:65114562-65114925;NETCAGE	2	.	65114700	65114701	0,0,0	2	105,190	0,173
chr18	65116928	65117070	chr18:65116928-65117070;FANTOM	5	.	65116998	65116999	0,0,0	2	1,1	0,141
chr18	65117351	65117709	chr18:65117351-65117709;NETCAGE	2	.	65117416	65117417	0,0,0	2	1,227	0,131
chr18	65130556	65130701	chr18:65130556-65130701;FANTOM	3	.	65130639	65130640	0,0,0	2	23,1	0,144
chr18	65131502	65132116	chr18:65131502-65132116;FANTOM	2	.	65131733	65131734	0,0,0	2	211,362	0,252
chr18	65133039	65133414	chr18:65133039-65133414;FANTOM	2	.	65133251	65133252	0,0,0	2	52,1	0,374
chr18	65140633	65140833	chr18:65140633-65140833;NETCAGE	2	.	65140732	65140733	0,0,0	2	1,1	0,199
chr18	65146307	65146491	chr18:65146307-65146491;FANTOM	7	.	65146405	65146406	0,0,0	2	59,45	0,139
chr18	65151285	65151653	chr18:65151285-65151653;NETCAGE	7	.	65151339	65151340	0,0,0	2	21,279	0,89
chr18	65159026	65159390	chr18:65159026-65159390;FANTOM	2	.	65159185	65159186	0,0,0	2	11,55	0,309
chr18	65160510	65160878	chr18:65160510-65160878;FANTOM	22	.	65160851	65160852	0,0,0	2	325,9	0,359
chr18	65174760	65175157	chr18:65174760-65175157;NETCAGE	2	.	65174958	65174959	0,0,0	2	1,1	0,396
chr18	65178206	65178595	chr18:65178206-65178595;NETCAGE	2	.	65178310	65178311	0,0,0	2	1,180	0,209
chr18	65185288	65186065	chr18:65185288-65186065;NETCAGE	3	.	65185328	65185329	0,0,0	2	29,725	0,52
chr18	65198465	65198697	chr18:65198465-65198697;NETCAGE	2	.	65198491	65198492	0,0,0	2	1,179	0,53
chr18	65200347	65200755	chr18:65200347-65200755;FANTOM	16	.	65200574	65200575	0,0,0	2	48,1	0,407
chr18	65201612	65201900	chr18:65201612-65201900;NETCAGE	6	.	65201728	65201729	0,0,0	2	83,137	0,151
chr18	65211517	65211791	chr18:65211517-65211791;FANTOM	2	.	65211623	65211624	0,0,0	2	1,62	0,212
chr18	65212370	65212614	chr18:65212370-65212614;FANTOM	2	.	65212491	65212492	0,0,0	2	1,1	0,243
chr18	65242485	65242899	chr18:65242485-65242899;NETCAGE	2	.	65242607	65242608	0,0,0	2	80,249	0,165
chr18	65299003	65299252	chr18:65299003-65299252;FANTOM	2	.	65299159	65299160	0,0,0	2	66,1	0,248
chr18	65341841	65342009	chr18:65341841-65342009;FANTOM	2	.	65341989	65341990	0,0,0	2	131,1	0,167
chr18	65382340	65382670	chr18:65382340-65382670;FANTOM	69	.	65382477	65382478	0,0,0	2	5,59	0,271
chr18	65460350	65460657	chr18:65460350-65460657;FANTOM	12	.	65460501	65460502	0,0,0	2	12,15	0,292
chr18	65461223	65461557	chr18:65461223-65461557;FANTOM	8	.	65461311	65461312	0,0,0	2	42,199	0,135
chr18	65462218	65462476	chr18:65462218-65462476;FANTOM	34	.	65462314	65462315	0,0,0	2	43,107	0,151
chr18	65471932	65472330	chr18:65471932-65472330;FANTOM	34	.	65472188	65472189	0,0,0	2	183,68	0,330
chr18	65478590	65478984	chr18:65478590-65478984;FANTOM	6	.	65478873	65478874	0,0,0	2	215,41	0,353
chr18	65481793	65482192	chr18:65481793-65482192;FANTOM	11	.	65482047	65482048	0,0,0	2	113,2	0,397
chr18	65487753	65487948	chr18:65487753-65487948;FANTOM	8	.	65487880	65487881	0,0,0	2	66,6	0,189
chr18	65488288	65488646	chr18:65488288-65488646;FANTOM	7	.	65488481	65488482	0,0,0	2	163,134	0,224
chr18	65534359	65534513	chr18:65534359-65534513;FANTOM	3	.	65534429	65534430	0,0,0	2	32,45	0,109
chr18	65540517	65540916	chr18:65540517-65540916;FANTOM	12	.	65540634	65540635	0,0,0	2	18,182	0,217
chr18	65541298	65541798	chr18:65541298-65541798;FANTOM	64	.	65541637	65541638	0,0,0	2	268,89	0,411
chr18	65542019	65542878	chr18:65542019-65542878;FANTOM	25	.	65542298	65542299	0,0,0	2	234,534	0,325
chr18	65555181	65555358	chr18:65555181-65555358;FANTOM	21	.	65555260	65555261	0,0,0	2	21,39	0,138
chr18	65570041	65570222	chr18:65570041-65570222;FANTOM	2	.	65570133	65570134	0,0,0	2	5,1	0,180
chr18	65575899	65576153	chr18:65575899-65576153;FANTOM	12	.	65576119	65576120	0,0,0	2	192,5	0,249
chr18	65586383	65586609	chr18:65586383-65586609;FANTOM	2	.	65586518	65586519	0,0,0	2	46,1	0,225
chr18	65589124	65589360	chr18:65589124-65589360;FANTOM	4	.	65589227	65589228	0,0,0	2	94,123	0,113
chr18	65606439	65606858	chr18:65606439-65606858;FANTOM	3	.	65606611	65606612	0,0,0	2	71,145	0,274
chr18	65649889	65650218	chr18:65649889-65650218;FANTOM	4	.	65650053	65650054	0,0,0	2	1,1	0,328
chr18	65655486	65655648	chr18:65655486-65655648;FANTOM	2	.	65655566	65655567	0,0,0	2	1,1	0,161
chr18	65656728	65656915	chr18:65656728-65656915;FANTOM	11	.	65656822	65656823	0,0,0	2	4,1	0,186
chr18	65665144	65665563	chr18:65665144-65665563;FANTOM	77	.	65665286	65665287	0,0,0	2	47,180	0,239
chr18	65675831	65675937	chr18:65675831-65675937;FANTOM	2	.	65675881	65675882	0,0,0	2	1,5	0,101
chr18	65678754	65679007	chr18:65678754-65679007;FANTOM	5	.	65678880	65678881	0,0,0	2	1,1	0,252
chr18	65680271	65680417	chr18:65680271-65680417;FANTOM	4	.	65680303	65680304	0,0,0	2	1,81	0,65
chr18	65723494	65723827	chr18:65723494-65723827;FANTOM	2	.	65723783	65723784	0,0,0	2	249,2	0,331
chr18	65725434	65725823	chr18:65725434-65725823;FANTOM	3	.	65725494	65725495	0,0,0	2	1,269	0,120
chr18	65737567	65738016	chr18:65737567-65738016;FANTOM	5	.	65737648	65737649	0,0,0	2	73,359	0,90
chr18	65739223	65739381	chr18:65739223-65739381;NETCAGE	3	.	65739341	65739342	0,0,0	2	80,1	0,157
chr18	65743357	65743748	chr18:65743357-65743748;FANTOM	39	.	65743523	65743524	0,0,0	2	153,210	0,181
chr18	65753505	65753840	chr18:65753505-65753840;FANTOM	2	.	65753625	65753626	0,0,0	2	1,95	0,240
chr18	65768779	65769054	chr18:65768779-65769054;FANTOM	12	.	65768917	65768918	0,0,0	2	3,1	0,274
chr18	65785909	65786508	chr18:65785909-65786508;FANTOM	2	.	65786227	65786228	0,0,0	2	257,218	0,381
chr18	65800875	65801177	chr18:65800875-65801177;NETCAGE	2	.	65800967	65800968	0,0,0	2	1,118	0,184
chr18	65844656	65844878	chr18:65844656-65844878;FANTOM	8	.	65844754	65844755	0,0,0	2	1,25	0,197
chr18	65853230	65853535	chr18:65853230-65853535;FANTOM	2	.	65853358	65853359	0,0,0	2	1,48	0,257
chr18	65854459	65854662	chr18:65854459-65854662;FANTOM	2	.	65854580	65854581	0,0,0	2	53,12	0,191
chr18	65855161	65855531	chr18:65855161-65855531;FANTOM	5	.	65855233	65855234	0,0,0	2	1,226	0,144
chr18	65863798	65863994	chr18:65863798-65863994;FANTOM	2	.	65863896	65863897	0,0,0	2	2,1	0,195
chr18	65899154	65899486	chr18:65899154-65899486;FANTOM	5	.	65899308	65899309	0,0,0	2	3,25	0,307
chr18	65926681	65926813	chr18:65926681-65926813;FANTOM	56	.	65926766	65926767	0,0,0	2	66,26	0,106
chr18	65992682	65992832	chr18:65992682-65992832;FANTOM	2	.	65992774	65992775	0,0,0	2	37,1	0,149
chr18	66047717	66047784	chr18:66047717-66047784;FANTOM	2	.	66047750	66047751	0,0,0	2	1,1	0,66
chr18	66120314	66120541	chr18:66120314-66120541;FANTOM	27	.	66120476	66120477	0,0,0	2	111,12	0,215
chr18	66161362	66161757	chr18:66161362-66161757;FANTOM	7	.	66161540	66161541	0,0,0	2	1,39	0,356
chr18	66322499	66322518	chr18:66322499-66322518;FANTOM	2	.	66322508	66322509	0,0,0	2	2,1	0,18
chr18	66328366	66328650	chr18:66328366-66328650;NETCAGE	2	.	66328507	66328508	0,0,0	2	1,1	0,283
chr18	66375291	66375399	chr18:66375291-66375399;NETCAGE	2	.	66375344	66375345	0,0,0	2	1,1	0,107
chr18	66421300	66421592	chr18:66421300-66421592;FANTOM	3	.	66421445	66421446	0,0,0	2	1,1	0,291
chr18	66588826	66589054	chr18:66588826-66589054;FANTOM	4	.	66589009	66589010	0,0,0	2	144,4	0,224
chr18	66596336	66596723	chr18:66596336-66596723;FANTOM	14	.	66596386	66596387	0,0,0	2	18,304	0,83
chr18	66597103	66597330	chr18:66597103-66597330;FANTOM	14	.	66597199	66597200	0,0,0	2	17,51	0,176
chr18	66631134	66631432	chr18:66631134-66631432;FANTOM	160	.	66631226	66631227	0,0,0	2	41,153	0,145
chr18	66633628	66633770	chr18:66633628-66633770;FANTOM	7	.	66633706	66633707	0,0,0	2	18,2	0,140
chr18	66634928	66635315	chr18:66634928-66635315;FANTOM	16	.	66635053	66635054	0,0,0	2	1,136	0,251
chr18	66635426	66635650	chr18:66635426-66635650;FANTOM	33	.	66635555	66635556	0,0,0	2	80,44	0,180
chr18	66636097	66636266	chr18:66636097-66636266;FANTOM	2	.	66636239	66636240	0,0,0	2	117,1	0,168
chr18	66637767	66638155	chr18:66637767-66638155;FANTOM	5	.	66637945	66637946	0,0,0	2	146,176	0,212
chr18	66641065	66641414	chr18:66641065-66641414;FANTOM	2	.	66641239	66641240	0,0,0	2	1,1	0,348
chr18	66662411	66662584	chr18:66662411-66662584;FANTOM	61	.	66662491	66662492	0,0,0	2	55,66	0,107
chr18	66834153	66834204	chr18:66834153-66834204;FANTOM	62	.	66834179	66834180	0,0,0	2	24,21	0,30
chr18	67071846	67071859	chr18:67071846-67071859;FANTOM	2	.	67071852	67071853	0,0,0	2	1,1	0,12
chr18	67226107	67226524	chr18:67226107-67226524;FANTOM	652	.	67226184	67226185	0,0,0	2	32,293	0,124
chr18	67287809	67287817	chr18:67287809-67287817;NETCAGE	2	.	67287812	67287813	0,0,0	2	1,1	0,7
chr18	67393930	67394268	chr18:67393930-67394268;NETCAGE	5	.	67394084	67394085	0,0,0	2	99,127	0,211
chr18	67404043	67404316	chr18:67404043-67404316;FANTOM	99	.	67404235	67404236	0,0,0	2	168,56	0,217
chr18	67408394	67408815	chr18:67408394-67408815;FANTOM	18	.	67408597	67408598	0,0,0	2	81,95	0,326
chr18	67408851	67408978	chr18:67408851-67408978;FANTOM	2	.	67408892	67408893	0,0,0	2	1,45	0,82
chr18	67412056	67412346	chr18:67412056-67412346;FANTOM	2	.	67412207	67412208	0,0,0	2	14,1	0,289
chr18	67435451	67435598	chr18:67435451-67435598;FANTOM	2	.	67435520	67435521	0,0,0	2	1,9	0,138
chr18	67438672	67438951	chr18:67438672-67438951;FANTOM	2	.	67438854	67438855	0,0,0	2	133,47	0,232
chr18	67445793	67446025	chr18:67445793-67446025;FANTOM	2	.	67445849	67445850	0,0,0	2	1,119	0,113
chr18	67449611	67449759	chr18:67449611-67449759;NETCAGE	5	.	67449715	67449716	0,0,0	2	63,2	0,146
chr18	67451197	67451335	chr18:67451197-67451335;FANTOM	42	.	67451262	67451263	0,0,0	2	22,29	0,109
chr18	67461351	67461610	chr18:67461351-67461610;FANTOM	10	.	67461432	67461433	0,0,0	2	53,148	0,111
chr18	67467921	67468252	chr18:67467921-67468252;FANTOM	7	.	67467947	67467948	0,0,0	2	1,278	0,53
chr18	67493856	67494155	chr18:67493856-67494155;NETCAGE	2	.	67494005	67494006	0,0,0	2	1,1	0,298
chr18	67531857	67531954	chr18:67531857-67531954;FANTOM	4	.	67531904	67531905	0,0,0	2	1,3	0,94
chr18	67555449	67555834	chr18:67555449-67555834;FANTOM	2	.	67555555	67555556	0,0,0	2	1,173	0,212
chr18	67556262	67556433	chr18:67556262-67556433;FANTOM	6	.	67556366	67556367	0,0,0	2	43,4	0,167
chr18	67584477	67584725	chr18:67584477-67584725;NETCAGE	4	.	67584696	67584697	0,0,0	2	216,25	0,223
chr18	67596185	67596477	chr18:67596185-67596477;FANTOM	2	.	67596465	67596466	0,0,0	2	270,1	0,291
chr18	67602743	67603123	chr18:67602743-67603123;NETCAGE	2	.	67603020	67603021	0,0,0	2	277,101	0,279
chr18	67609676	67610073	chr18:67609676-67610073;FANTOM	14	.	67609916	67609917	0,0,0	2	179,95	0,302
chr18	67635702	67636016	chr18:67635702-67636016;FANTOM	2	.	67635855	67635856	0,0,0	2	1,8	0,306
chr18	67664510	67664625	chr18:67664510-67664625;NETCAGE	2	.	67664567	67664568	0,0,0	2	1,1	0,114
chr18	67730547	67730720	chr18:67730547-67730720;FANTOM	2	.	67730717	67730718	0,0,0	2	169,1	0,172
chr18	67741892	67741906	chr18:67741892-67741906;NETCAGE	2	.	67741898	67741899	0,0,0	2	1,1	0,13
chr18	67780081	67780390	chr18:67780081-67780390;FANTOM	2	.	67780238	67780239	0,0,0	2	7,1	0,308
chr18	67802060	67802119	chr18:67802060-67802119;FANTOM	6	.	67802101	67802102	0,0,0	2	25,1	0,58
chr18	67846320	67846698	chr18:67846320-67846698;FANTOM	2	.	67846508	67846509	0,0,0	2	1,1	0,377
chr18	67856041	67856231	chr18:67856041-67856231;FANTOM	2	.	67856135	67856136	0,0,0	2	1,1	0,189
chr18	67858268	67858402	chr18:67858268-67858402;FANTOM	2	.	67858327	67858328	0,0,0	2	1,16	0,118
chr18	67859885	67860297	chr18:67859885-67860297;FANTOM	29	.	67860268	67860269	0,0,0	2	363,7	0,405
chr18	67885088	67885260	chr18:67885088-67885260;FANTOM	5	.	67885184	67885185	0,0,0	2	23,1	0,171
chr18	67898364	67898586	chr18:67898364-67898586;FANTOM	4	.	67898499	67898500	0,0,0	2	51,2	0,220
chr18	67909476	67909709	chr18:67909476-67909709;FANTOM	2	.	67909592	67909593	0,0,0	2	1,1	0,232
chr18	67919419	67919780	chr18:67919419-67919780;NETCAGE	2	.	67919599	67919600	0,0,0	2	1,1	0,360
chr18	67924945	67925386	chr18:67924945-67925386;NETCAGE	28	.	67925175	67925176	0,0,0	2	67,46	0,395
chr18	67929337	67929554	chr18:67929337-67929554;FANTOM	16	.	67929438	67929439	0,0,0	2	12,25	0,192
chr18	67940854	67940953	chr18:67940854-67940953;FANTOM	2	.	67940894	67940895	0,0,0	2	1,19	0,80
chr18	68091353	68091458	chr18:68091353-68091458;FANTOM	3	.	68091387	68091388	0,0,0	2	1,36	0,69
chr18	68126757	68126856	chr18:68126757-68126856;FANTOM	4	.	68126817	68126818	0,0,0	2	23,1	0,98
chr18	68145684	68145933	chr18:68145684-68145933;FANTOM	2	.	68145746	68145747	0,0,0	2	1,124	0,125
chr18	68155364	68155480	chr18:68155364-68155480;FANTOM	34	.	68155431	68155432	0,0,0	2	38,19	0,97
chr18	68218740	68218930	chr18:68218740-68218930;FANTOM	6	.	68218840	68218841	0,0,0	2	12,1	0,189
chr18	68221671	68222000	chr18:68221671-68222000;FANTOM	2	.	68221837	68221838	0,0,0	2	6,1	0,328
chr18	68222005	68222157	chr18:68222005-68222157;FANTOM	2	.	68222081	68222082	0,0,0	2	3,1	0,151
chr18	68253071	68253412	chr18:68253071-68253412;NETCAGE	8	.	68253165	68253166	0,0,0	2	20,171	0,170
chr18	68273021	68273259	chr18:68273021-68273259;FANTOM	4	.	68273067	68273068	0,0,0	2	2,146	0,92
chr18	68291018	68291330	chr18:68291018-68291330;FANTOM	2	.	68291082	68291083	0,0,0	2	1,184	0,128
chr18	68302253	68302493	chr18:68302253-68302493;FANTOM	2	.	68302347	68302348	0,0,0	2	72,123	0,117
chr18	68317197	68317386	chr18:68317197-68317386;FANTOM	21	.	68317233	68317234	0,0,0	2	13,128	0,61
chr18	68319603	68319911	chr18:68319603-68319911;FANTOM	15	.	68319774	68319775	0,0,0	2	107,71	0,237
chr18	68354810	68354988	chr18:68354810-68354988;FANTOM	12	.	68354902	68354903	0,0,0	2	9,1	0,177
chr18	68374666	68374990	chr18:68374666-68374990;FANTOM	2	.	68374828	68374829	0,0,0	2	2,1	0,323
chr18	68378788	68378984	chr18:68378788-68378984;FANTOM	2	.	68378878	68378879	0,0,0	2	64,79	0,117
chr18	68389911	68390101	chr18:68389911-68390101;FANTOM	51	.	68390017	68390018	0,0,0	2	45,22	0,168
chr18	68415467	68415526	chr18:68415467-68415526;NETCAGE	2	.	68415496	68415497	0,0,0	2	1,1	0,58
chr18	68415962	68416192	chr18:68415962-68416192;NETCAGE	2	.	68415980	68415981	0,0,0	2	1,193	0,37
chr18	68417433	68417794	chr18:68417433-68417794;FANTOM	4	.	68417615	68417616	0,0,0	2	5,1	0,360
chr18	68419159	68419462	chr18:68419159-68419462;FANTOM	5	.	68419381	68419382	0,0,0	2	145,2	0,301
chr18	68430594	68430933	chr18:68430594-68430933;NETCAGE	2	.	68430774	68430775	0,0,0	2	84,62	0,277
chr18	68436774	68437041	chr18:68436774-68437041;NETCAGE	2	.	68437028	68437029	0,0,0	2	243,1	0,266
chr18	68438089	68438486	chr18:68438089-68438486;NETCAGE	2	.	68438229	68438230	0,0,0	2	1,116	0,281
chr18	68439614	68439855	chr18:68439614-68439855;NETCAGE	2	.	68439668	68439669	0,0,0	2	1,132	0,109
chr18	68441917	68442292	chr18:68441917-68442292;NETCAGE	3	.	68442114	68442115	0,0,0	2	57,36	0,339
chr18	68455603	68455715	chr18:68455603-68455715;NETCAGE	2	.	68455658	68455659	0,0,0	2	1,1	0,111
chr18	68625135	68625519	chr18:68625135-68625519;FANTOM	3	.	68625384	68625385	0,0,0	2	204,89	0,295
chr18	68658717	68659107	chr18:68658717-68659107;FANTOM	2	.	68658937	68658938	0,0,0	2	53,1	0,389
chr18	68750531	68750679	chr18:68750531-68750679;FANTOM	78	.	68750609	68750610	0,0,0	2	32,23	0,125
chr18	68788823	68788966	chr18:68788823-68788966;FANTOM	47	.	68788907	68788908	0,0,0	2	34,8	0,135
chr18	68990302	68990514	chr18:68990302-68990514;FANTOM	3	.	68990406	68990407	0,0,0	2	1,4	0,208
chr18	68991384	68991624	chr18:68991384-68991624;FANTOM	2	.	68991486	68991487	0,0,0	2	1,36	0,204
chr18	69089229	69089378	chr18:69089229-69089378;FANTOM	2	.	69089305	69089306	0,0,0	2	26,21	0,128
chr18	69244044	69244389	chr18:69244044-69244389;FANTOM	2	.	69244216	69244217	0,0,0	2	1,1	0,344
chr18	69287286	69287486	chr18:69287286-69287486;FANTOM	2	.	69287384	69287385	0,0,0	2	1,4	0,196
chr18	69356131	69356477	chr18:69356131-69356477;FANTOM	2	.	69356335	69356336	0,0,0	2	65,1	0,345
chr18	69356565	69356730	chr18:69356565-69356730;FANTOM	2	.	69356598	69356599	0,0,0	2	1,99	0,66
chr18	69356848	69357052	chr18:69356848-69357052;FANTOM	2	.	69356958	69356959	0,0,0	2	57,39	0,165
chr18	69536515	69536848	chr18:69536515-69536848;FANTOM	3	.	69536681	69536682	0,0,0	2	1,1	0,332
chr18	69542326	69542659	chr18:69542326-69542659;NETCAGE	2	.	69542374	69542375	0,0,0	2	1,237	0,96
chr18	69559644	69559818	chr18:69559644-69559818;FANTOM	41	.	69559779	69559780	0,0,0	2	131,34	0,140
chr18	69560108	69560766	chr18:69560108-69560766;FANTOM	27	.	69560439	69560440	0,0,0	2	274,269	0,389
chr18	69567315	69567687	chr18:69567315-69567687;FANTOM	3	.	69567527	69567528	0,0,0	2	64,11	0,361
chr18	69575188	69575612	chr18:69575188-69575612;FANTOM	28	.	69575333	69575334	0,0,0	2	118,250	0,174
chr18	69575814	69576099	chr18:69575814-69576099;FANTOM	28	.	69575952	69575953	0,0,0	2	125,132	0,153
chr18	69617897	69618149	chr18:69617897-69618149;NETCAGE	3	.	69617964	69617965	0,0,0	2	1,117	0,135
chr18	69629243	69629608	chr18:69629243-69629608;NETCAGE	2	.	69629425	69629426	0,0,0	2	1,1	0,364
chr18	69632187	69632420	chr18:69632187-69632420;FANTOM	28	.	69632292	69632293	0,0,0	2	15,36	0,197
chr18	69658199	69658561	chr18:69658199-69658561;NETCAGE	2	.	69658379	69658380	0,0,0	2	1,1	0,361
chr18	69661561	69662130	chr18:69661561-69662130;FANTOM	16	.	69661648	69661649	0,0,0	2	56,450	0,119
chr18	69676998	69677404	chr18:69676998-69677404;FANTOM	32	.	69677155	69677156	0,0,0	2	116,207	0,199
chr18	69683403	69683698	chr18:69683403-69683698;NETCAGE	2	.	69683584	69683585	0,0,0	2	70,1	0,294
chr18	69686567	69686737	chr18:69686567-69686737;FANTOM	2	.	69686715	69686716	0,0,0	2	128,1	0,169
chr18	69686831	69687160	chr18:69686831-69687160;NETCAGE	2	.	69686995	69686996	0,0,0	2	1,1	0,328
chr18	69733474	69733859	chr18:69733474-69733859;NETCAGE	2	.	69733501	69733502	0,0,0	2	1,331	0,54
chr18	69736003	69736498	chr18:69736003-69736498;FANTOM	39	.	69736320	69736321	0,0,0	2	296,156	0,339
chr18	69745740	69745886	chr18:69745740-69745886;FANTOM	4	.	69745857	69745858	0,0,0	2	90,1	0,145
chr18	69776052	69776265	chr18:69776052-69776265;NETCAGE	2	.	69776158	69776159	0,0,0	2	1,1	0,212
chr18	69779603	69779862	chr18:69779603-69779862;NETCAGE	2	.	69779732	69779733	0,0,0	2	1,1	0,258
chr18	69825972	69826110	chr18:69825972-69826110;FANTOM	8	.	69826039	69826040	0,0,0	2	5,8	0,130
chr18	69939376	69939774	chr18:69939376-69939774;FANTOM	40	.	69939437	69939438	0,0,0	2	49,324	0,74
chr18	69941772	69942267	chr18:69941772-69942267;FANTOM	2	.	69941966	69941967	0,0,0	2	157,262	0,233
chr18	69955756	69956008	chr18:69955756-69956008;FANTOM	7	.	69955842	69955843	0,0,0	2	2,80	0,172
chr18	70117119	70117634	chr18:70117119-70117634;NETCAGE	2	.	70117358	70117359	0,0,0	2	206,242	0,273
chr18	70181862	70182158	chr18:70181862-70182158;NETCAGE	3	.	70182009	70182010	0,0,0	2	1,1	0,295
chr18	70595937	70596157	chr18:70595937-70596157;FANTOM	2	.	70596057	70596058	0,0,0	2	23,1	0,219
chr18	70624890	70625202	chr18:70624890-70625202;NETCAGE	4	.	70625039	70625040	0,0,0	2	1,13	0,299
chr18	70678742	70678884	chr18:70678742-70678884;FANTOM	9	.	70678811	70678812	0,0,0	2	1,3	0,139
chr18	70679822	70680062	chr18:70679822-70680062;FANTOM	13	.	70679951	70679952	0,0,0	2	25,5	0,235
chr18	70691032	70691297	chr18:70691032-70691297;FANTOM	3	.	70691162	70691163	0,0,0	2	44,48	0,217
chr18	70705389	70705609	chr18:70705389-70705609;NETCAGE	2	.	70705501	70705502	0,0,0	2	7,1	0,219
chr18	70730677	70731274	chr18:70730677-70731274;FANTOM	18	.	70731003	70731004	0,0,0	2	295,238	0,359
chr18	70761522	70761889	chr18:70761522-70761889;FANTOM	2	.	70761577	70761578	0,0,0	2	1,256	0,111
chr18	70773100	70773411	chr18:70773100-70773411;FANTOM	2	.	70773226	70773227	0,0,0	2	1,58	0,253
chr18	70783642	70783982	chr18:70783642-70783982;FANTOM	2	.	70783860	70783861	0,0,0	2	99,1	0,339
chr18	70791599	70791871	chr18:70791599-70791871;FANTOM	2	.	70791791	70791792	0,0,0	2	114,1	0,271
chr18	70803440	70803719	chr18:70803440-70803719;FANTOM	2	.	70803666	70803667	0,0,0	2	179,4	0,275
chr18	70804028	70804369	chr18:70804028-70804369;FANTOM	154	.	70804299	70804300	0,0,0	2	234,31	0,310
chr18	71071338	71071546	chr18:71071338-71071546;FANTOM	2	.	71071441	71071442	0,0,0	2	1,1	0,207
chr18	71319668	71319681	chr18:71319668-71319681;FANTOM	2	.	71319673	71319674	0,0,0	2	1,2	0,11
chr18	71449028	71449315	chr18:71449028-71449315;NETCAGE	2	.	71449217	71449218	0,0,0	2	93,1	0,286
chr18	71487503	71487836	chr18:71487503-71487836;FANTOM	20	.	71487780	71487781	0,0,0	2	242,20	0,313
chr18	71882066	71882321	chr18:71882066-71882321;FANTOM	2	.	71882193	71882194	0,0,0	2	1,1	0,254
chr18	71965422	71965677	chr18:71965422-71965677;NETCAGE	2	.	71965593	71965594	0,0,0	2	90,1	0,254
chr18	72281392	72281401	chr18:72281392-72281401;FANTOM	2	.	72281396	72281397	0,0,0	2	1,1	0,8
chr18	72318171	72318560	chr18:72318171-72318560;NETCAGE	2	.	72318489	72318490	0,0,0	2	250,1	0,388
chr18	72378634	72379028	chr18:72378634-72379028;FANTOM	2	.	72378893	72378894	0,0,0	2	127,1	0,393
chr18	72398011	72398028	chr18:72398011-72398028;FANTOM	4	.	72398019	72398020	0,0,0	2	1,1	0,16
chr18	72430616	72430947	chr18:72430616-72430947;FANTOM	2	.	72430888	72430889	0,0,0	2	216,1	0,330
chr18	72508129	72509035	chr18:72508129-72509035;FANTOM	11	.	72508501	72508502	0,0,0	2	360,521	0,385
chr18	72629629	72629803	chr18:72629629-72629803;FANTOM	2	.	72629697	72629698	0,0,0	2	1,37	0,137
chr18	73201704	73201923	chr18:73201704-73201923;FANTOM	2	.	73201813	73201814	0,0,0	2	2,1	0,218
chr18	73390366	73390548	chr18:73390366-73390548;FANTOM	12	.	73390465	73390466	0,0,0	2	47,30	0,152
chr18	73454036	73454277	chr18:73454036-73454277;FANTOM	2	.	73454190	73454191	0,0,0	2	70,1	0,240
chr18	73661659	73661905	chr18:73661659-73661905;FANTOM	2	.	73661781	73661782	0,0,0	2	1,1	0,245
chr18	73701136	73701967	chr18:73701136-73701967;FANTOM	11	.	73701840	73701841	0,0,0	2	620,41	0,790
chr18	73705969	73706306	chr18:73705969-73706306;FANTOM	12	.	73706155	73706156	0,0,0	2	69,32	0,305
chr18	73708307	73708559	chr18:73708307-73708559;FANTOM	5	.	73708455	73708456	0,0,0	2	65,19	0,233
chr18	73716476	73716588	chr18:73716476-73716588;FANTOM	14	.	73716526	73716527	0,0,0	2	1,11	0,101
chr18	73734318	73734649	chr18:73734318-73734649;FANTOM	8	.	73734338	73734339	0,0,0	2	10,299	0,32
chr18	73779397	73779422	chr18:73779397-73779422;FANTOM	2	.	73779409	73779410	0,0,0	2	1,1	0,24
chr18	73781972	73782366	chr18:73781972-73782366;NETCAGE	2	.	73782140	73782141	0,0,0	2	1,58	0,336
chr18	73868061	73868193	chr18:73868061-73868193;FANTOM	3	.	73868142	73868143	0,0,0	2	33,1	0,131
chr18	73904665	73904903	chr18:73904665-73904903;FANTOM	2	.	73904783	73904784	0,0,0	2	1,1	0,237
chr18	73995062	73995620	chr18:73995062-73995620;FANTOM	4	.	73995426	73995427	0,0,0	2	359,187	0,371
chr18	74025639	74026028	chr18:74025639-74026028;FANTOM	22	.	74025696	74025697	0,0,0	2	24,297	0,92
chr18	74030207	74030633	chr18:74030207-74030633;NETCAGE	2	.	74030400	74030401	0,0,0	2	114,153	0,273
chr18	74041319	74041857	chr18:74041319-74041857;NETCAGE	2	.	74041602	74041603	0,0,0	2	279,249	0,289
chr18	74106797	74106925	chr18:74106797-74106925;FANTOM	2	.	74106871	74106872	0,0,0	2	22,1	0,127
chr18	74107442	74107731	chr18:74107442-74107731;FANTOM	26	.	74107584	74107585	0,0,0	2	96,100	0,189
chr18	74122906	74123257	chr18:74122906-74123257;FANTOM	402	.	74123169	74123170	0,0,0	2	181,5	0,346
chr18	74148473	74148789	chr18:74148473-74148789;FANTOM	39	.	74148626	74148627	0,0,0	2	132,141	0,175
chr18	74148970	74149121	chr18:74148970-74149121;FANTOM	2	.	74149046	74149047	0,0,0	2	4,1	0,150
chr18	74157117	74157163	chr18:74157117-74157163;FANTOM	2	.	74157139	74157140	0,0,0	2	1,1	0,45
chr18	74173933	74174275	chr18:74173933-74174275;NETCAGE	3	.	74174136	74174137	0,0,0	2	182,116	0,226
chr18	74244391	74244406	chr18:74244391-74244406;FANTOM	2	.	74244398	74244399	0,0,0	2	2,1	0,14
chr18	74305802	74306049	chr18:74305802-74306049;FANTOM	4	.	74305925	74305926	0,0,0	2	2,2	0,245
chr18	74372599	74372841	chr18:74372599-74372841;FANTOM	24	.	74372753	74372754	0,0,0	2	102,34	0,208
chr18	74454279	74454677	chr18:74454279-74454677;FANTOM	4	.	74454434	74454435	0,0,0	2	1,87	0,311
chr18	74507717	74507968	chr18:74507717-74507968;FANTOM	3	.	74507939	74507940	0,0,0	2	195,1	0,250
chr18	74535456	74535732	chr18:74535456-74535732;FANTOM	2	.	74535593	74535594	0,0,0	2	1,1	0,275
chr18	74604109	74604506	chr18:74604109-74604506;FANTOM	2	.	74604172	74604173	0,0,0	2	32,302	0,95
chr18	74618418	74618686	chr18:74618418-74618686;FANTOM	3	.	74618509	74618510	0,0,0	2	1,86	0,182
chr18	74691338	74691618	chr18:74691338-74691618;NETCAGE	2	.	74691361	74691362	0,0,0	2	1,234	0,46
chr18	74704160	74704458	chr18:74704160-74704458;FANTOM	2	.	74704308	74704309	0,0,0	2	1,1	0,297
chr18	74706426	74706549	chr18:74706426-74706549;FANTOM	3	.	74706477	74706478	0,0,0	2	1,20	0,103
chr18	74730146	74730306	chr18:74730146-74730306;NETCAGE	4	.	74730208	74730209	0,0,0	2	1,36	0,124
chr18	74879674	74879835	chr18:74879674-74879835;FANTOM	7	.	74879756	74879757	0,0,0	2	7,3	0,158
chr18	74880887	74880918	chr18:74880887-74880918;NETCAGE	3	.	74880902	74880903	0,0,0	2	1,1	0,30
chr18	74927917	74928039	chr18:74927917-74928039;FANTOM	8	.	74927967	74927968	0,0,0	2	13,34	0,88
chr18	74956942	74957268	chr18:74956942-74957268;NETCAGE	2	.	74957134	74957135	0,0,0	2	61,1	0,325
chr18	74986674	74986777	chr18:74986674-74986777;FANTOM	2	.	74986737	74986738	0,0,0	2	26,1	0,102
chr18	75039707	75039930	chr18:75039707-75039930;FANTOM	3	.	75039818	75039819	0,0,0	2	1,1	0,222
chr18	75050033	75050195	chr18:75050033-75050195;FANTOM	2	.	75050066	75050067	0,0,0	2	1,95	0,67
chr18	75126958	75127143	chr18:75126958-75127143;FANTOM	12	.	75127059	75127060	0,0,0	2	29,11	0,174
chr18	75166362	75166730	chr18:75166362-75166730;NETCAGE	2	.	75166383	75166384	0,0,0	2	1,325	0,43
chr18	75181454	75181790	chr18:75181454-75181790;FANTOM	2	.	75181739	75181740	0,0,0	2	237,1	0,335
chr18	75185111	75185124	chr18:75185111-75185124;FANTOM	2	.	75185115	75185116	0,0,0	2	1,4	0,9
chr18	75237959	75238363	chr18:75237959-75238363;NETCAGE	2	.	75238179	75238180	0,0,0	2	38,1	0,403
chr18	75259710	75260038	chr18:75259710-75260038;FANTOM	17	.	75259895	75259896	0,0,0	2	76,33	0,295
chr18	75309267	75309556	chr18:75309267-75309556;NETCAGE	3	.	75309317	75309318	0,0,0	2	7,195	0,94
chr18	75330812	75331137	chr18:75330812-75331137;FANTOM	7	.	75330969	75330970	0,0,0	2	10,19	0,306
chr18	75344276	75344604	chr18:75344276-75344604;FANTOM	5	.	75344369	75344370	0,0,0	2	41,182	0,146
chr18	75346994	75347181	chr18:75346994-75347181;FANTOM	15	.	75347073	75347074	0,0,0	2	29,57	0,130
chr18	75366973	75367149	chr18:75366973-75367149;FANTOM	18	.	75367103	75367104	0,0,0	2	111,25	0,151
chr18	75367716	75367866	chr18:75367716-75367866;NETCAGE	6	.	75367778	75367779	0,0,0	2	1,25	0,125
chr18	75372924	75373058	chr18:75372924-75373058;FANTOM	2	.	75372959	75372960	0,0,0	2	1,63	0,71
chr18	75406396	75406786	chr18:75406396-75406786;FANTOM	5	.	75406569	75406570	0,0,0	2	1,44	0,346
chr18	75421898	75422110	chr18:75421898-75422110;FANTOM	24	.	75422025	75422026	0,0,0	2	82,38	0,174
chr18	75438283	75438651	chr18:75438283-75438651;FANTOM	21	.	75438529	75438530	0,0,0	2	233,107	0,261
chr18	75438963	75439129	chr18:75438963-75439129;FANTOM	27	.	75439067	75439068	0,0,0	2	47,4	0,162
chr18	75439658	75439907	chr18:75439658-75439907;FANTOM	10	.	75439812	75439813	0,0,0	2	82,22	0,227
chr18	75449566	75449845	chr18:75449566-75449845;FANTOM	2	.	75449734	75449735	0,0,0	2	60,1	0,278
chr18	75452961	75453293	chr18:75452961-75453293;FANTOM	4	.	75453120	75453121	0,0,0	2	1,14	0,318
chr18	75459721	75460054	chr18:75459721-75460054;FANTOM	28	.	75459982	75459983	0,0,0	2	229,38	0,295
chr18	75466105	75466434	chr18:75466105-75466434;FANTOM	20	.	75466193	75466194	0,0,0	2	69,221	0,108
chr18	75466498	75466684	chr18:75466498-75466684;FANTOM	2	.	75466586	75466587	0,0,0	2	1,9	0,177
chr18	75469485	75469644	chr18:75469485-75469644;FANTOM	2	.	75469564	75469565	0,0,0	2	1,1	0,158
chr18	75471726	75471866	chr18:75471726-75471866;FANTOM	12	.	75471772	75471773	0,0,0	2	6,52	0,88
chr18	75481949	75482143	chr18:75481949-75482143;FANTOM	9	.	75482014	75482015	0,0,0	2	1,64	0,130
chr18	75483593	75483788	chr18:75483593-75483788;FANTOM	2	.	75483683	75483684	0,0,0	2	1,14	0,181
chr18	75502560	75502813	chr18:75502560-75502813;FANTOM	84	.	75502705	75502706	0,0,0	2	117,79	0,174
chr18	75502989	75503321	chr18:75502989-75503321;FANTOM	51	.	75503236	75503237	0,0,0	2	165,1	0,331
chr18	75504841	75505139	chr18:75504841-75505139;FANTOM	2	.	75504891	75504892	0,0,0	2	1,197	0,101
chr18	75509306	75509486	chr18:75509306-75509486;NETCAGE	7	.	75509396	75509397	0,0,0	2	20,19	0,161
chr18	75537092	75537470	chr18:75537092-75537470;FANTOM	7	.	75537378	75537379	0,0,0	2	196,1	0,377
chr18	75538361	75538517	chr18:75538361-75538517;FANTOM	4	.	75538442	75538443	0,0,0	2	9,1	0,155
chr18	75544734	75544865	chr18:75544734-75544865;FANTOM	12	.	75544812	75544813	0,0,0	2	28,1	0,130
chr18	75547088	75547325	chr18:75547088-75547325;FANTOM	5	.	75547135	75547136	0,0,0	2	1,143	0,94
chr18	75565333	75565705	chr18:75565333-75565705;FANTOM	2	.	75565463	75565464	0,0,0	2	1,111	0,261
chr18	75569930	75570119	chr18:75569930-75570119;FANTOM	8	.	75570015	75570016	0,0,0	2	1,19	0,170
chr18	75579139	75579364	chr18:75579139-75579364;FANTOM	17	.	75579253	75579254	0,0,0	2	18,14	0,211
chr18	75584134	75584372	chr18:75584134-75584372;FANTOM	15	.	75584189	75584190	0,0,0	2	6,133	0,105
chr18	75585713	75586188	chr18:75585713-75586188;FANTOM	15	.	75585994	75585995	0,0,0	2	215,126	0,349
chr18	75614953	75615147	chr18:75614953-75615147;FANTOM	4	.	75615000	75615001	0,0,0	2	1,100	0,94
chr18	75616505	75616672	chr18:75616505-75616672;FANTOM	3	.	75616588	75616589	0,0,0	2	1,1	0,166
chr18	75624606	75624925	chr18:75624606-75624925;FANTOM	2	.	75624730	75624731	0,0,0	2	1,71	0,248
chr18	75625263	75625356	chr18:75625263-75625356;NETCAGE	3	.	75625308	75625309	0,0,0	2	1,3	0,90
chr18	75632125	75632460	chr18:75632125-75632460;NETCAGE	2	.	75632292	75632293	0,0,0	2	1,1	0,334
chr18	75635702	75636072	chr18:75635702-75636072;FANTOM	2	.	75635886	75635887	0,0,0	2	1,1	0,369
chr18	75647963	75648103	chr18:75647963-75648103;FANTOM	4	.	75648026	75648027	0,0,0	2	1,14	0,126
chr18	75648827	75649276	chr18:75648827-75649276;FANTOM	17	.	75649143	75649144	0,0,0	2	268,84	0,365
chr18	75654221	75654391	chr18:75654221-75654391;FANTOM	10	.	75654336	75654337	0,0,0	2	68,7	0,163
chr18	75654632	75654861	chr18:75654632-75654861;FANTOM	2	.	75654770	75654771	0,0,0	2	86,38	0,191
chr18	75661470	75661689	chr18:75661470-75661689;FANTOM	6	.	75661579	75661580	0,0,0	2	1,1	0,218
chr18	75677034	75677242	chr18:75677034-75677242;NETCAGE	2	.	75677174	75677175	0,0,0	2	75,1	0,207
chr18	75688216	75688487	chr18:75688216-75688487;FANTOM	2	.	75688370	75688371	0,0,0	2	40,1	0,270
chr18	75694364	75694500	chr18:75694364-75694500;FANTOM	2	.	75694371	75694372	0,0,0	2	1,122	0,14
chr18	75697092	75697367	chr18:75697092-75697367;NETCAGE	2	.	75697288	75697289	0,0,0	2	120,1	0,274
chr18	75703977	75704124	chr18:75703977-75704124;FANTOM	11	.	75704038	75704039	0,0,0	2	9,32	0,115
chr18	75722222	75722436	chr18:75722222-75722436;FANTOM	66	.	75722302	75722303	0,0,0	2	27,79	0,135
chr18	75723110	75723417	chr18:75723110-75723417;NETCAGE	2	.	75723263	75723264	0,0,0	2	1,1	0,306
chr18	75822850	75822995	chr18:75822850-75822995;FANTOM	14	.	75822944	75822945	0,0,0	2	62,18	0,127
chr18	75841517	75842001	chr18:75841517-75842001;FANTOM	6	.	75841860	75841861	0,0,0	2	296,93	0,391
chr18	75854928	75855069	chr18:75854928-75855069;FANTOM	19	.	75855001	75855002	0,0,0	2	38,31	0,110
chr18	75858094	75858309	chr18:75858094-75858309;FANTOM	2	.	75858201	75858202	0,0,0	2	1,1	0,214
chr18	76083145	76083312	chr18:76083145-76083312;FANTOM	4	.	76083225	76083226	0,0,0	2	1,7	0,160
chr18	76134175	76134323	chr18:76134175-76134323;FANTOM	10	.	76134263	76134264	0,0,0	2	50,21	0,127
chr18	76194916	76195116	chr18:76194916-76195116;FANTOM	269	.	76194998	76194999	0,0,0	2	32,66	0,134
chr18	76238591	76238731	chr18:76238591-76238731;FANTOM	8	.	76238655	76238656	0,0,0	2	11,22	0,118
chr18	76244172	76244456	chr18:76244172-76244456;NETCAGE	4	.	76244347	76244348	0,0,0	2	71,4	0,280
chr18	76259785	76260022	chr18:76259785-76260022;FANTOM	3	.	76259902	76259903	0,0,0	2	1,2	0,235
chr18	76270881	76271232	chr18:76270881-76271232;NETCAGE	2	.	76270947	76270948	0,0,0	2	1,219	0,132
chr18	76279221	76279395	chr18:76279221-76279395;FANTOM	23	.	76279323	76279324	0,0,0	2	40,8	0,166
chr18	76312337	76312529	chr18:76312337-76312529;FANTOM	2	.	76312432	76312433	0,0,0	2	1,1	0,191
chr18	76319658	76319845	chr18:76319658-76319845;FANTOM	2	.	76319739	76319740	0,0,0	2	1,24	0,163
chr18	76320614	76320723	chr18:76320614-76320723;FANTOM	2	.	76320666	76320667	0,0,0	2	1,5	0,104
chr18	76345503	76345689	chr18:76345503-76345689;FANTOM	2	.	76345599	76345600	0,0,0	2	9,1	0,185
chr18	76364324	76364467	chr18:76364324-76364467;FANTOM	2	.	76364395	76364396	0,0,0	2	1,1	0,142
chr18	76397054	76397454	chr18:76397054-76397454;FANTOM	41	.	76397121	76397122	0,0,0	2	44,308	0,92
chr18	76495757	76496004	chr18:76495757-76496004;FANTOM	11	.	76495780	76495781	0,0,0	2	23,222	0,25
chr18	76552514	76552795	chr18:76552514-76552795;FANTOM	3	.	76552656	76552657	0,0,0	2	5,1	0,280
chr18	76577690	76577748	chr18:76577690-76577748;FANTOM	2	.	76577717	76577718	0,0,0	2	1,4	0,54
chr18	76778954	76778973	chr18:76778954-76778973;FANTOM	2	.	76778963	76778964	0,0,0	2	1,1	0,18
chr18	76784961	76785097	chr18:76784961-76785097;FANTOM	26	.	76785033	76785034	0,0,0	2	33,23	0,113
chr18	76794935	76795259	chr18:76794935-76795259;FANTOM	2	.	76795099	76795100	0,0,0	2	110,105	0,219
chr18	77089616	77089862	chr18:77089616-77089862;FANTOM	2	.	77089781	77089782	0,0,0	2	87,1	0,245
chr18	77174489	77174703	chr18:77174489-77174703;FANTOM	7	.	77174559	77174560	0,0,0	2	1,73	0,141
chr18	77236712	77236810	chr18:77236712-77236810;FANTOM	6	.	77236765	77236766	0,0,0	2	14,4	0,94
chr18	77284975	77285268	chr18:77284975-77285268;FANTOM	2	.	77285121	77285122	0,0,0	2	1,1	0,292
chr18	77355952	77356363	chr18:77355952-77356363;FANTOM	26	.	77356111	77356112	0,0,0	2	49,141	0,270
chr18	77426076	77426743	chr18:77426076-77426743;NETCAGE	6	.	77426276	77426277	0,0,0	2	158,424	0,243
chr18	77427152	77427536	chr18:77427152-77427536;NETCAGE	3	.	77427265	77427266	0,0,0	2	40,197	0,187
chr18	77475233	77475607	chr18:77475233-77475607;NETCAGE	2	.	77475331	77475332	0,0,0	2	1,178	0,196
chr18	77475882	77476260	chr18:77475882-77476260;NETCAGE	2	.	77476058	77476059	0,0,0	2	1,25	0,353
chr18	77477950	77478331	chr18:77477950-77478331;NETCAGE	2	.	77478036	77478037	0,0,0	2	1,208	0,173
chr18	77555182	77555473	chr18:77555182-77555473;NETCAGE	2	.	77555286	77555287	0,0,0	2	1,83	0,208
chr18	77635604	77635957	chr18:77635604-77635957;NETCAGE	2	.	77635780	77635781	0,0,0	2	1,1	0,352
chr18	77642712	77642980	chr18:77642712-77642980;FANTOM	2	.	77642845	77642846	0,0,0	2	1,1	0,267
chr18	77702622	77702899	chr18:77702622-77702899;FANTOM	5	.	77702627	77702628	0,0,0	2	1,266	0,11
chr18	77746236	77746398	chr18:77746236-77746398;FANTOM	2	.	77746319	77746320	0,0,0	2	6,1	0,161
chr18	77746786	77746800	chr18:77746786-77746800;FANTOM	5	.	77746792	77746793	0,0,0	2	1,1	0,13
chr18	77768256	77768618	chr18:77768256-77768618;FANTOM	2	.	77768437	77768438	0,0,0	2	3,1	0,361
chr18	77799341	77799503	chr18:77799341-77799503;FANTOM	2	.	77799392	77799393	0,0,0	2	1,60	0,102
chr18	77863103	77863229	chr18:77863103-77863229;FANTOM	2	.	77863189	77863190	0,0,0	2	48,1	0,125
chr18	77894832	77895169	chr18:77894832-77895169;NETCAGE	2	.	77895000	77895001	0,0,0	2	1,1	0,336
chr18	77915550	77915880	chr18:77915550-77915880;NETCAGE	2	.	77915842	77915843	0,0,0	2	257,1	0,329
chr18	77948774	77949016	chr18:77948774-77949016;NETCAGE	2	.	77948868	77948869	0,0,0	2	1,53	0,189
chr18	77958809	77959087	chr18:77958809-77959087;FANTOM	29	.	77958975	77958976	0,0,0	2	100,45	0,233
chr18	78009328	78009420	chr18:78009328-78009420;FANTOM	5	.	78009363	78009364	0,0,0	2	4,25	0,67
chr18	78045296	78045529	chr18:78045296-78045529;FANTOM	2	.	78045414	78045415	0,0,0	2	5,1	0,232
chr18	78046891	78047349	chr18:78046891-78047349;FANTOM	2	.	78046927	78046928	0,0,0	2	1,386	0,72
chr18	78060629	78060795	chr18:78060629-78060795;FANTOM	7	.	78060678	78060679	0,0,0	2	1,68	0,98
chr18	78082688	78082868	chr18:78082688-78082868;FANTOM	2	.	78082777	78082778	0,0,0	2	1,1	0,179
chr18	78097184	78097594	chr18:78097184-78097594;FANTOM	12	.	78097428	78097429	0,0,0	2	161,81	0,329
chr18	78138611	78138978	chr18:78138611-78138978;NETCAGE	2	.	78138794	78138795	0,0,0	2	1,1	0,366
chr18	78340033	78340393	chr18:78340033-78340393;FANTOM	2	.	78340212	78340213	0,0,0	2	1,1	0,359
chr18	78434064	78434240	chr18:78434064-78434240;FANTOM	3	.	78434151	78434152	0,0,0	2	1,1	0,175
chr18	78452634	78452787	chr18:78452634-78452787;NETCAGE	2	.	78452741	78452742	0,0,0	2	64,1	0,152
chr18	78456823	78457135	chr18:78456823-78457135;NETCAGE	4	.	78456905	78456906	0,0,0	2	2,149	0,163
chr18	78457465	78457546	chr18:78457465-78457546;NETCAGE	2	.	78457515	78457516	0,0,0	2	22,1	0,80
chr18	78460179	78460320	chr18:78460179-78460320;NETCAGE	2	.	78460223	78460224	0,0,0	2	1,52	0,89
chr18	78509658	78509980	chr18:78509658-78509980;FANTOM	6	.	78509779	78509780	0,0,0	2	106,184	0,138
chr18	78631558	78631803	chr18:78631558-78631803;FANTOM	2	.	78631680	78631681	0,0,0	2	1,1	0,244
chr18	78842148	78842305	chr18:78842148-78842305;FANTOM	2	.	78842226	78842227	0,0,0	2	1,1	0,156
chr18	79014383	79014750	chr18:79014383-79014750;NETCAGE	2	.	79014605	79014606	0,0,0	2	79,1	0,366
chr18	79024086	79024193	chr18:79024086-79024193;FANTOM	2	.	79024138	79024139	0,0,0	2	1,2	0,105
chr18	79100498	79100745	chr18:79100498-79100745;NETCAGE	2	.	79100621	79100622	0,0,0	2	1,1	0,246
chr18	79137668	79137953	chr18:79137668-79137953;NETCAGE	2	.	79137810	79137811	0,0,0	2	1,1	0,284
chr18	79156260	79156633	chr18:79156260-79156633;FANTOM	2	.	79156446	79156447	0,0,0	2	1,1	0,372
chr18	79158312	79158461	chr18:79158312-79158461;NETCAGE	2	.	79158386	79158387	0,0,0	2	1,1	0,148
chr18	79187234	79187788	chr18:79187234-79187788;NETCAGE	17	.	79187539	79187540	0,0,0	2	299,241	0,313
chr18	79188997	79189237	chr18:79188997-79189237;NETCAGE	2	.	79189116	79189117	0,0,0	2	1,1	0,239
chr18	79205867	79206150	chr18:79205867-79206150;NETCAGE	3	.	79206034	79206035	0,0,0	2	69,16	0,267
chr18	79246441	79246760	chr18:79246441-79246760;FANTOM	2	.	79246584	79246585	0,0,0	2	1,33	0,286
chr18	79248417	79248783	chr18:79248417-79248783;NETCAGE	11	.	79248621	79248622	0,0,0	2	71,27	0,339
chr18	79263824	79264220	chr18:79263824-79264220;FANTOM	2	.	79264160	79264161	0,0,0	2	278,1	0,395
chr18	79267595	79267805	chr18:79267595-79267805;FANTOM	2	.	79267698	79267699	0,0,0	2	1,4	0,206
chr18	79302870	79303274	chr18:79302870-79303274;FANTOM	3	.	79303051	79303052	0,0,0	2	1,42	0,362
chr18	79303677	79303928	chr18:79303677-79303928;FANTOM	2	.	79303831	79303832	0,0,0	2	59,1	0,250
chr18	79304489	79304814	chr18:79304489-79304814;FANTOM	7	.	79304697	79304698	0,0,0	2	94,1	0,324
chr18	79453839	79454196	chr18:79453839-79454196;FANTOM	2	.	79454024	79454025	0,0,0	2	16,1	0,356
chr18	79454238	79454298	chr18:79454238-79454298;FANTOM	2	.	79454247	79454248	0,0,0	2	1,41	0,19
chr18	79455761	79455934	chr18:79455761-79455934;FANTOM	3	.	79455810	79455811	0,0,0	2	1,75	0,98
chr18	79490482	79490744	chr18:79490482-79490744;FANTOM	3	.	79490565	79490566	0,0,0	2	1,95	0,167
chr18	79491603	79491852	chr18:79491603-79491852;FANTOM	13	.	79491672	79491673	0,0,0	2	58,168	0,81
chr18	79494377	79494913	chr18:79494377-79494913;FANTOM	10	.	79494594	79494595	0,0,0	2	203,304	0,232
chr18	79728406	79728721	chr18:79728406-79728721;FANTOM	4	.	79728411	79728412	0,0,0	2	3,307	0,8
chr18	79819152	79819327	chr18:79819152-79819327;FANTOM	3	.	79819239	79819240	0,0,0	2	23,22	0,153
chr18	79856317	79856433	chr18:79856317-79856433;FANTOM	2	.	79856373	79856374	0,0,0	2	1,3	0,113
chr18	80076374	80076616	chr18:80076374-80076616;FANTOM	6	.	80076494	80076495	0,0,0	2	1,1	0,241
chr18	80313094	80313173	chr18:80313094-80313173;FANTOM	2	.	80313133	80313134	0,0,0	2	1,1	0,78
chr18	80359479	80359585	chr18:80359479-80359585;FANTOM	31	.	80359535	80359536	0,0,0	2	44,37	0,69
chr18	80380175	80380512	chr18:80380175-80380512;FANTOM	29	.	80380433	80380434	0,0,0	2	256,75	0,262
chr18	80423994	80424164	chr18:80423994-80424164;FANTOM	2	.	80424038	80424039	0,0,0	2	1,81	0,89
chr18	80454441	80454832	chr18:80454441-80454832;FANTOM	2	.	80454636	80454637	0,0,0	2	2,1	0,390
chr18	80473675	80473940	chr18:80473675-80473940;FANTOM	11	.	80473850	80473851	0,0,0	2	98,12	0,253
chr18	80475343	80475744	chr18:80475343-80475744;FANTOM	18	.	80475641	80475642	0,0,0	2	217,21	0,380
chr18	80479246	80479637	chr18:80479246-80479637;NETCAGE	2	.	80479373	80479374	0,0,0	2	43,178	0,213
chr18	80483907	80484565	chr18:80483907-80484565;FANTOM	14	.	80484241	80484242	0,0,0	2	306,295	0,363
chr18	80496999	80497113	chr18:80496999-80497113;FANTOM	8	.	80497002	80497003	0,0,0	2	1,107	0,7
chr18	80509717	80509920	chr18:80509717-80509920;FANTOM	2	.	80509820	80509821	0,0,0	2	6,1	0,202
chr18	80529441	80529744	chr18:80529441-80529744;FANTOM	3	.	80529592	80529593	0,0,0	2	1,1	0,302
chr18	80536588	80536703	chr18:80536588-80536703;FANTOM	2	.	80536645	80536646	0,0,0	2	1,1	0,114
chr18	80558726	80558785	chr18:80558726-80558785;FANTOM	2	.	80558755	80558756	0,0,0	2	1,1	0,58
chr18	80569742	80570021	chr18:80569742-80570021;FANTOM	7	.	80569820	80569821	0,0,0	2	30,152	0,127
chr18	80607211	80607326	chr18:80607211-80607326;FANTOM	2	.	80607268	80607269	0,0,0	2	1,1	0,114
chr18	80613326	80613617	chr18:80613326-80613617;FANTOM	4	.	80613439	80613440	0,0,0	2	78,141	0,150
chr18	80621185	80621420	chr18:80621185-80621420;FANTOM	2	.	80621302	80621303	0,0,0	2	1,1	0,234
chr18	80634317	80634430	chr18:80634317-80634430;FANTOM	2	.	80634348	80634349	0,0,0	2	1,51	0,62
chr18	80661481	80661786	chr18:80661481-80661786;FANTOM	2	.	80661633	80661634	0,0,0	2	1,1	0,304
chr18	80680426	80680544	chr18:80680426-80680544;FANTOM	7	.	80680465	80680466	0,0,0	2	4,42	0,76
chr18	80721451	80721781	chr18:80721451-80721781;FANTOM	3	.	80721562	80721563	0,0,0	2	1,108	0,222
chr18	80724816	80725032	chr18:80724816-80725032;FANTOM	82	.	80724952	80724953	0,0,0	2	85,27	0,189
chr18	80729549	80729632	chr18:80729549-80729632;NETCAGE	3	.	80729602	80729603	0,0,0	2	25,1	0,82
chr18	80747178	80747462	chr18:80747178-80747462;FANTOM	32	.	80747292	80747293	0,0,0	2	56,111	0,173
chr18	80751429	80751972	chr18:80751429-80751972;FANTOM	64	.	80751660	80751661	0,0,0	2	107,186	0,357
chr18	80751972	80752238	chr18:80751972-80752238;FANTOM	4	.	80752002	80752003	0,0,0	2	23,228	0,38
chr18	80795099	80795280	chr18:80795099-80795280;FANTOM	3	.	80795170	80795171	0,0,0	2	1,38	0,143
chr18	80806450	80806616	chr18:80806450-80806616;FANTOM	283	.	80806512	80806513	0,0,0	2	22,62	0,104
chr18	80806913	80807125	chr18:80806913-80807125;FANTOM	26	.	80806991	80806992	0,0,0	2	47,102	0,110
chr18	80807780	80808176	chr18:80807780-80808176;FANTOM	100	.	80808039	80808040	0,0,0	2	247,124	0,272
chr18	80808691	80809236	chr18:80808691-80809236;FANTOM	39	.	80808937	80808938	0,0,0	2	207,259	0,286
chr18	80825615	80826050	chr18:80825615-80826050;FANTOM	44	.	80825792	80825793	0,0,0	2	120,199	0,236
chr18	80852575	80852635	chr18:80852575-80852635;FANTOM	11	.	80852604	80852605	0,0,0	2	1,1	0,59
chr18	80877484	80877663	chr18:80877484-80877663;FANTOM	2	.	80877572	80877573	0,0,0	2	1,3	0,176
chr18	80886776	80886895	chr18:80886776-80886895;FANTOM	2	.	80886835	80886836	0,0,0	2	2,1	0,118
chr18	80888378	80888791	chr18:80888378-80888791;FANTOM	2	.	80888569	80888570	0,0,0	2	1,30	0,383
chr18	80891395	80891744	chr18:80891395-80891744;FANTOM	2	.	80891440	80891441	0,0,0	2	1,259	0,90
chr18	80899333	80899558	chr18:80899333-80899558;FANTOM	2	.	80899442	80899443	0,0,0	2	1,6	0,219
chr18	80901638	80901791	chr18:80901638-80901791;FANTOM	3	.	80901658	80901659	0,0,0	2	1,112	0,41
chr18	80901939	80902186	chr18:80901939-80902186;FANTOM	10	.	80902119	80902120	0,0,0	2	135,21	0,226
chr18	80902870	80903032	chr18:80902870-80903032;FANTOM	30	.	80902969	80902970	0,0,0	2	54,16	0,146
chr18	80903785	80904310	chr18:80903785-80904310;FANTOM	49	.	80903925	80903926	0,0,0	2	118,362	0,163
chr18	81069801	81069852	chr18:81069801-81069852;FANTOM	2	.	81069826	81069827	0,0,0	2	1,1	0,50
chr18	81097289	81097559	chr18:81097289-81097559;FANTOM	44	.	81097446	81097447	0,0,0	2	48,2	0,268
chr18	81134875	81135097	chr18:81134875-81135097;FANTOM	10	.	81134988	81134989	0,0,0	2	56,51	0,171
chr18	81184075	81184723	chr18:81184075-81184723;FANTOM	74	.	81184623	81184624	0,0,0	2	516,66	0,582
chr18	81186007	81186184	chr18:81186007-81186184;NETCAGE	6	.	81186121	81186122	0,0,0	2	53,1	0,176
chr18	81448660	81449045	chr18:81448660-81449045;FANTOM	2	.	81448836	81448837	0,0,0	2	34,66	0,319
chr18	81462990	81463106	chr18:81462990-81463106;FANTOM	2	.	81463047	81463048	0,0,0	2	1,1	0,115
chr18	81626639	81626849	chr18:81626639-81626849;FANTOM	25	.	81626779	81626780	0,0,0	2	112,40	0,170
chr18	81676993	81677147	chr18:81676993-81677147;FANTOM	46	.	81677058	81677059	0,0,0	2	27,50	0,104
chr18	81763358	81763565	chr18:81763358-81763565;FANTOM	2	.	81763458	81763459	0,0,0	2	1,7	0,200
chr18	81768413	81768649	chr18:81768413-81768649;FANTOM	4	.	81768509	81768510	0,0,0	2	64,106	0,130
chr18	81820901	81821300	chr18:81820901-81821300;NETCAGE	2	.	81821141	81821142	0,0,0	2	83,1	0,398
chr18	81832819	81833143	chr18:81832819-81833143;NETCAGE	5	.	81833022	81833023	0,0,0	2	84,1	0,323
chr18	81836498	81836744	chr18:81836498-81836744;NETCAGE	4	.	81836650	81836651	0,0,0	2	99,39	0,207
chr18	81839434	81839607	chr18:81839434-81839607;NETCAGE	11	.	81839520	81839521	0,0,0	2	63,63	0,110
chr18	82059070	82059170	chr18:82059070-82059170;FANTOM	2	.	82059119	82059120	0,0,0	2	1,1	0,99
chr18	82060005	82060195	chr18:82060005-82060195;FANTOM	7	.	82060135	82060136	0,0,0	2	74,3	0,187
chr18	82060665	82060791	chr18:82060665-82060791;FANTOM	2	.	82060718	82060719	0,0,0	2	1,20	0,106
chr18	82115278	82115793	chr18:82115278-82115793;FANTOM	23	.	82115488	82115489	0,0,0	2	123,217	0,298
chr18	82116750	82116859	chr18:82116750-82116859;FANTOM	19	.	82116819	82116820	0,0,0	2	39,9	0,100
chr18	82120850	82121322	chr18:82120850-82121322;FANTOM	23	.	82121023	82121024	0,0,0	2	90,214	0,258
chr18	82121348	82121674	chr18:82121348-82121674;FANTOM	15	.	82121558	82121559	0,0,0	2	151,56	0,270
chr18	82131138	82131194	chr18:82131138-82131194;FANTOM	6	.	82131159	82131160	0,0,0	2	1,13	0,43
chr18	82560267	82560443	chr18:82560267-82560443;FANTOM	7	.	82560374	82560375	0,0,0	2	41,1	0,175
chr18	82560859	82560923	chr18:82560859-82560923;FANTOM	3	.	82560898	82560899	0,0,0	2	17,1	0,63
chr18	82639316	82639716	chr18:82639316-82639716;FANTOM	2	.	82639591	82639592	0,0,0	2	223,71	0,329
chr18	82641113	82641427	chr18:82641113-82641427;FANTOM	3	.	82641227	82641228	0,0,0	2	1,85	0,229
chr18	82641618	82641821	chr18:82641618-82641821;FANTOM	2	.	82641740	82641741	0,0,0	2	44,1	0,202
chr18	82646500	82647172	chr18:82646500-82647172;FANTOM	12	.	82646584	82646585	0,0,0	2	52,554	0,118
chr18	82649055	82649146	chr18:82649055-82649146;FANTOM	2	.	82649128	82649129	0,0,0	2	58,1	0,90
chr18	82654319	82654722	chr18:82654319-82654722;FANTOM	2	.	82654428	82654429	0,0,0	2	1,185	0,218
chr18	82658781	82659119	chr18:82658781-82659119;FANTOM	3	.	82658926	82658927	0,0,0	2	77,123	0,215
chr18	82660908	82661220	chr18:82660908-82661220;FANTOM	2	.	82661065	82661066	0,0,0	2	5,1	0,311
chr18	82671628	82671882	chr18:82671628-82671882;FANTOM	51	.	82671779	82671780	0,0,0	2	141,91	0,163
chr18	82674422	82674867	chr18:82674422-82674867;FANTOM	8	.	82674579	82674580	0,0,0	2	73,203	0,242
chr18	82677437	82677604	chr18:82677437-82677604;FANTOM	4	.	82677451	82677452	0,0,0	2	1,139	0,28
chr18	82681569	82681817	chr18:82681569-82681817;FANTOM	8	.	82681686	82681687	0,0,0	2	1,13	0,235
chr18	82695200	82695564	chr18:82695200-82695564;FANTOM	16	.	82695456	82695457	0,0,0	2	178,29	0,335
chr18	82695975	82696279	chr18:82695975-82696279;FANTOM	4	.	82696067	82696068	0,0,0	2	1,120	0,184
chr18	82697132	82697297	chr18:82697132-82697297;FANTOM	3	.	82697239	82697240	0,0,0	2	51,1	0,164
chr18	82699600	82700099	chr18:82699600-82700099;FANTOM	4	.	82699718	82699719	0,0,0	2	106,367	0,132
chr18	82701318	82701788	chr18:82701318-82701788;FANTOM	11	.	82701483	82701484	0,0,0	2	134,272	0,198
chr18	82703889	82704084	chr18:82703889-82704084;FANTOM	3	.	82703969	82703970	0,0,0	2	1,35	0,160
chr18	82706386	82706799	chr18:82706386-82706799;FANTOM	63	.	82706438	82706439	0,0,0	2	30,337	0,76
chr18	82707384	82707573	chr18:82707384-82707573;NETCAGE	2	.	82707567	82707568	0,0,0	2	179,1	0,188
chr18	82716351	82716477	chr18:82716351-82716477;FANTOM	12	.	82716395	82716396	0,0,0	2	32,69	0,57
chr18	82737820	82738015	chr18:82737820-82738015;FANTOM	27	.	82737841	82737842	0,0,0	2	1,152	0,43
chr18	82738389	82738608	chr18:82738389-82738608;FANTOM	2	.	82738499	82738500	0,0,0	2	3,1	0,218
chr18	82743883	82744252	chr18:82743883-82744252;NETCAGE	2	.	82744066	82744067	0,0,0	2	1,3	0,366
chr18	82776498	82776652	chr18:82776498-82776652;NETCAGE	2	.	82776574	82776575	0,0,0	2	1,1	0,153
chr18	82838410	82838562	chr18:82838410-82838562;FANTOM	5	.	82838493	82838494	0,0,0	2	26,10	0,142
chr18	82846490	82846873	chr18:82846490-82846873;NETCAGE	2	.	82846681	82846682	0,0,0	2	1,1	0,382
chr18	82929173	82929373	chr18:82929173-82929373;FANTOM	38	.	82929320	82929321	0,0,0	2	137,42	0,158
chr18	82936321	82936711	chr18:82936321-82936711;FANTOM	30	.	82936525	82936526	0,0,0	2	52,33	0,357
chr18	82960890	82961091	chr18:82960890-82961091;FANTOM	2	.	82961034	82961035	0,0,0	2	89,1	0,200
chr18	82968154	82968400	chr18:82968154-82968400;FANTOM	66	.	82968303	82968304	0,0,0	2	139,86	0,160
chr18	82981835	82982068	chr18:82981835-82982068;FANTOM	17	.	82981984	82981985	0,0,0	2	87,21	0,212
chr18	82982383	82982523	chr18:82982383-82982523;FANTOM	42	.	82982432	82982433	0,0,0	2	19,59	0,81
chr18	82991411	82991506	chr18:82991411-82991506;FANTOM	3	.	82991455	82991456	0,0,0	2	1,6	0,89
chr18	82991798	82992054	chr18:82991798-82992054;FANTOM	2	.	82991966	82991967	0,0,0	2	82,1	0,255
chr18	82994972	82995022	chr18:82994972-82995022;FANTOM	2	.	82995006	82995007	0,0,0	2	20,1	0,49
chr18	83006812	83007045	chr18:83006812-83007045;FANTOM	2	.	83006956	83006957	0,0,0	2	57,1	0,232
chr18	83037695	83038081	chr18:83037695-83038081;FANTOM	15	.	83037715	83037716	0,0,0	2	7,351	0,35
chr18	83079029	83079682	chr18:83079029-83079682;FANTOM	35	.	83079374	83079375	0,0,0	2	300,262	0,391
chr18	83080940	83081151	chr18:83080940-83081151;FANTOM	19	.	83081103	83081104	0,0,0	2	120,3	0,208
chr18	83082511	83082866	chr18:83082511-83082866;FANTOM	218	.	83082611	83082612	0,0,0	2	43,196	0,159
chr18	83135385	83135789	chr18:83135385-83135789;FANTOM	2	.	83135588	83135589	0,0,0	2	5,1	0,403
chr18	83237963	83238165	chr18:83237963-83238165;FANTOM	4	.	83238063	83238064	0,0,0	2	1,1	0,201
chr18	83283196	83283337	chr18:83283196-83283337;FANTOM	7	.	83283252	83283253	0,0,0	2	4,31	0,110
chr18	83356553	83356569	chr18:83356553-83356569;FANTOM	2	.	83356560	83356561	0,0,0	2	1,1	0,15
chr18	83362107	83362173	chr18:83362107-83362173;FANTOM	21	.	83362137	83362138	0,0,0	2	21,25	0,41
chr18	83401776	83402123	chr18:83401776-83402123;NETCAGE	2	.	83401938	83401939	0,0,0	2	31,52	0,295
chr18	83592516	83592725	chr18:83592516-83592725;NETCAGE	2	.	83592564	83592565	0,0,0	2	1,112	0,97
chr18	83665233	83665429	chr18:83665233-83665429;FANTOM	2	.	83665330	83665331	0,0,0	2	1,1	0,195
chr18	83693417	83693594	chr18:83693417-83693594;FANTOM	2	.	83693524	83693525	0,0,0	2	40,1	0,176
chr18	83694617	83694789	chr18:83694617-83694789;FANTOM	6	.	83694742	83694743	0,0,0	2	80,1	0,171
chr18	83794094	83794151	chr18:83794094-83794151;FANTOM	2	.	83794136	83794137	0,0,0	2	30,1	0,56
chr18	83922797	83923158	chr18:83922797-83923158;FANTOM	22	.	83922943	83922944	0,0,0	2	4,71	0,290
chr18	83979708	83980038	chr18:83979708-83980038;FANTOM	2	.	83979872	83979873	0,0,0	2	1,1	0,329
chr18	83982269	83982401	chr18:83982269-83982401;FANTOM	2	.	83982320	83982321	0,0,0	2	1,29	0,103
chr18	83982613	83983131	chr18:83982613-83983131;FANTOM	8	.	83983002	83983003	0,0,0	2	364,102	0,416
chr18	83986810	83987111	chr18:83986810-83987111;FANTOM	26	.	83986980	83986981	0,0,0	2	96,56	0,245
chr18	84056229	84056413	chr18:84056229-84056413;FANTOM	2	.	84056320	84056321	0,0,0	2	1,1	0,183
chr18	84112610	84112732	chr18:84112610-84112732;FANTOM	2	.	84112665	84112666	0,0,0	2	1,12	0,110
chr18	84232574	84232794	chr18:84232574-84232794;FANTOM	2	.	84232653	84232654	0,0,0	2	1,61	0,159
chr18	84233214	84233548	chr18:84233214-84233548;NETCAGE	2	.	84233380	84233381	0,0,0	2	1,1	0,333
chr18	84245996	84246208	chr18:84245996-84246208;FANTOM	2	.	84246130	84246131	0,0,0	2	59,1	0,211
chr18	84249682	84249985	chr18:84249682-84249985;FANTOM	55	.	84249884	84249885	0,0,0	2	147,45	0,258
chr18	84251540	84251921	chr18:84251540-84251921;NETCAGE	4	.	84251899	84251900	0,0,0	2	340,1	0,380
chr18	84253949	84254294	chr18:84253949-84254294;FANTOM	8	.	84254159	84254160	0,0,0	2	121,45	0,300
chr18	84261355	84261715	chr18:84261355-84261715;FANTOM	2	.	84261611	84261612	0,0,0	2	154,1	0,359
chr18	84261780	84262166	chr18:84261780-84262166;FANTOM	2	.	84262001	84262002	0,0,0	2	58,1	0,385
chr18	84276099	84276379	chr18:84276099-84276379;FANTOM	2	.	84276238	84276239	0,0,0	2	1,1	0,279
chr18	84426587	84426858	chr18:84426587-84426858;NETCAGE	2	.	84426713	84426714	0,0,0	2	1,19	0,252
chr18	84427500	84427631	chr18:84427500-84427631;NETCAGE	2	.	84427565	84427566	0,0,0	2	1,1	0,130
chr18	84462272	84462639	chr18:84462272-84462639;NETCAGE	2	.	84462428	84462429	0,0,0	2	1,54	0,313
chr18	84467353	84467406	chr18:84467353-84467406;FANTOM	2	.	84467397	84467398	0,0,0	2	42,5	0,48
chr18	84469969	84470264	chr18:84469969-84470264;NETCAGE	2	.	84470116	84470117	0,0,0	2	1,1	0,294
chr18	84476485	84476634	chr18:84476485-84476634;FANTOM	2	.	84476559	84476560	0,0,0	2	1,1	0,148
chr18	84495030	84495177	chr18:84495030-84495177;FANTOM	2	.	84495103	84495104	0,0,0	2	1,1	0,146
chr18	84503010	84503214	chr18:84503010-84503214;FANTOM	2	.	84503111	84503112	0,0,0	2	1,1	0,203
chr18	84555405	84555517	chr18:84555405-84555517;FANTOM	12	.	84555461	84555462	0,0,0	2	2,1	0,111
chr18	84683744	84683920	chr18:84683744-84683920;FANTOM	2	.	84683831	84683832	0,0,0	2	1,1	0,175
chr18	84758219	84758366	chr18:84758219-84758366;FANTOM	68	.	84758234	84758235	0,0,0	2	8,124	0,23
chr18	84759671	84760083	chr18:84759671-84760083;NETCAGE	4	.	84759866	84759867	0,0,0	2	184,205	0,207
chr18	84817092	84817212	chr18:84817092-84817212;FANTOM	3	.	84817148	84817149	0,0,0	2	1,7	0,113
chr18	84834063	84834424	chr18:84834063-84834424;FANTOM	15	.	84834345	84834346	0,0,0	2	225,20	0,341
chr18	84853453	84853616	chr18:84853453-84853616;FANTOM	2	.	84853532	84853533	0,0,0	2	1,4	0,159
chr18	84872494	84872517	chr18:84872494-84872517;FANTOM	2	.	84872505	84872506	0,0,0	2	1,1	0,22
chr18	84877795	84877978	chr18:84877795-84877978;FANTOM	7	.	84877905	84877906	0,0,0	2	48,10	0,173
chr18	84952995	84953240	chr18:84952995-84953240;FANTOM	2	.	84953010	84953011	0,0,0	2	1,215	0,30
chr18	84996756	84996910	chr18:84996756-84996910;FANTOM	2	.	84996832	84996833	0,0,0	2	1,1	0,153
chr18	85014890	85015219	chr18:85014890-85015219;FANTOM	2	.	85015052	85015053	0,0,0	2	1,5	0,324
chr18	85017990	85018342	chr18:85017990-85018342;FANTOM	3	.	85018077	85018078	0,0,0	2	70,246	0,106
chr18	85022557	85022574	chr18:85022557-85022574;FANTOM	13	.	85022562	85022563	0,0,0	2	1,7	0,10
chr18	85038417	85038719	chr18:85038417-85038719;NETCAGE	4	.	85038558	85038559	0,0,0	2	50,69	0,233
chr18	85044026	85044275	chr18:85044026-85044275;FANTOM	10	.	85044161	85044162	0,0,0	2	23,1	0,248
chr18	85055999	85056137	chr18:85055999-85056137;NETCAGE	2	.	85056086	85056087	0,0,0	2	39,1	0,137
chr18	85072754	85073120	chr18:85072754-85073120;FANTOM	8	.	85072936	85072937	0,0,0	2	1,1	0,365
chr18	85101764	85102278	chr18:85101764-85102278;FANTOM	26	.	85102103	85102104	0,0,0	2	300,134	0,380
chr18	85105090	85105429	chr18:85105090-85105429;FANTOM	2	.	85105115	85105116	0,0,0	2	1,288	0,51
chr18	85268949	85269238	chr18:85268949-85269238;FANTOM	2	.	85269093	85269094	0,0,0	2	1,1	0,288
chr18	85297164	85297562	chr18:85297164-85297562;FANTOM	2	.	85297362	85297363	0,0,0	2	1,1	0,397
chr18	85420514	85420566	chr18:85420514-85420566;FANTOM	2	.	85420539	85420540	0,0,0	2	1,1	0,51
chr18	85604385	85604421	chr18:85604385-85604421;FANTOM	2	.	85604402	85604403	0,0,0	2	1,1	0,35
chr18	85832072	85832081	chr18:85832072-85832081;FANTOM	2	.	85832076	85832077	0,0,0	2	1,1	0,8
chr18	85967665	85967754	chr18:85967665-85967754;FANTOM	2	.	85967709	85967710	0,0,0	2	1,1	0,88
chr18	86575049	86575262	chr18:86575049-86575262;FANTOM	3	.	86575155	86575156	0,0,0	2	1,1	0,212
chr18	86778893	86779221	chr18:86778893-86779221;FANTOM	2	.	86779056	86779057	0,0,0	2	1,1	0,327
chr18	88021036	88021465	chr18:88021036-88021465;FANTOM	33	.	88021265	88021266	0,0,0	2	81,50	0,379
chr18	88180331	88180493	chr18:88180331-88180493;FANTOM	2	.	88180411	88180412	0,0,0	2	1,1	0,161
chr18	88756759	88756871	chr18:88756759-88756871;FANTOM	26	.	88756812	88756813	0,0,0	2	12,17	0,95
chr18	88924285	88924584	chr18:88924285-88924584;FANTOM	2	.	88924455	88924456	0,0,0	2	44,1	0,298
chr18	88938675	88938855	chr18:88938675-88938855;FANTOM	2	.	88938764	88938765	0,0,0	2	1,1	0,179
chr18	88954650	88954978	chr18:88954650-88954978;FANTOM	2	.	88954793	88954794	0,0,0	2	1,41	0,287
chr18	88994060	88994231	chr18:88994060-88994231;FANTOM	2	.	88994099	88994100	0,0,0	2	1,93	0,78
chr18	89030960	89031083	chr18:89030960-89031083;FANTOM	2	.	89031022	89031023	0,0,0	2	3,1	0,122
chr18	89101582	89101857	chr18:89101582-89101857;FANTOM	2	.	89101676	89101677	0,0,0	2	1,86	0,189
chr18	89122150	89122384	chr18:89122150-89122384;FANTOM	20	.	89122279	89122280	0,0,0	2	47,22	0,212
chr18	89313268	89313502	chr18:89313268-89313502;NETCAGE	2	.	89313384	89313385	0,0,0	2	1,1	0,233
chr18	89392383	89392512	chr18:89392383-89392512;FANTOM	2	.	89392447	89392448	0,0,0	2	1,1	0,128
chr18	90208095	90208282	chr18:90208095-90208282;FANTOM	2	.	90208261	90208262	0,0,0	2	148,1	0,186
chr18	90492441	90492598	chr18:90492441-90492598;FANTOM	32	.	90492519	90492520	0,0,0	2	9,8	0,149
chr18	90751833	90752133	chr18:90751833-90752133;FANTOM	2	.	90752022	90752023	0,0,0	2	80,1	0,299
chr19	3206060	3206237	chr19:3206060-3206237;FANTOM	7	.	3206142	3206143	0,0,0	2	1,12	0,165
chr19	3297171	3297338	chr19:3297171-3297338;FANTOM	6	.	3297239	3297240	0,0,0	2	1,31	0,136
chr19	3323949	3324111	chr19:3323949-3324111;NETCAGE	13	.	3324078	3324079	0,0,0	2	119,22	0,140
chr19	3335326	3335411	chr19:3335326-3335411;FANTOM	2	.	3335342	3335343	0,0,0	2	1,52	0,33
chr19	3357289	3357494	chr19:3357289-3357494;FANTOM	10	.	3357372	3357373	0,0,0	2	1,38	0,167
chr19	3359865	3360379	chr19:3359865-3360379;FANTOM	2	.	3360119	3360120	0,0,0	2	193,197	0,317
chr19	3377399	3377620	chr19:3377399-3377620;FANTOM	74	.	3377541	3377542	0,0,0	2	111,47	0,174
chr19	3437505	3437603	chr19:3437505-3437603;FANTOM	2	.	3437553	3437554	0,0,0	2	1,1	0,97
chr19	3481453	3481751	chr19:3481453-3481751;NETCAGE	10	.	3481683	3481684	0,0,0	2	211,48	0,250
chr19	3509480	3509859	chr19:3509480-3509859;NETCAGE	6	.	3509754	3509755	0,0,0	2	196,26	0,353
chr19	3562830	3562993	chr19:3562830-3562993;FANTOM	2	.	3562896	3562897	0,0,0	2	1,31	0,132
chr19	3570324	3570685	chr19:3570324-3570685;FANTOM	6	.	3570503	3570504	0,0,0	2	1,3	0,358
chr19	3665698	3665851	chr19:3665698-3665851;FANTOM	3	.	3665754	3665755	0,0,0	2	1,40	0,113
chr19	3668580	3668769	chr19:3668580-3668769;FANTOM	67	.	3668675	3668676	0,0,0	2	48,46	0,143
chr19	3669198	3669384	chr19:3669198-3669384;FANTOM	2	.	3669271	3669272	0,0,0	2	4,43	0,143
chr19	3688025	3688144	chr19:3688025-3688144;FANTOM	2	.	3688081	3688082	0,0,0	2	1,7	0,112
chr19	3705561	3705781	chr19:3705561-3705781;NETCAGE	2	.	3705670	3705671	0,0,0	2	1,1	0,219
chr19	3719733	3719816	chr19:3719733-3719816;FANTOM	44	.	3719779	3719780	0,0,0	2	18,8	0,75
chr19	3768685	3769284	chr19:3768685-3769284;FANTOM	349	.	3768954	3768955	0,0,0	2	242,302	0,297
chr19	3833022	3833367	chr19:3833022-3833367;FANTOM	77	.	3833289	3833290	0,0,0	2	211,21	0,324
chr19	3842113	3842625	chr19:3842113-3842625;FANTOM	27	.	3842443	3842444	0,0,0	2	300,150	0,362
chr19	3847561	3847876	chr19:3847561-3847876;FANTOM	2	.	3847718	3847719	0,0,0	2	1,1	0,314
chr19	3850201	3850398	chr19:3850201-3850398;FANTOM	18	.	3850253	3850254	0,0,0	2	13,105	0,92
chr19	3853101	3853423	chr19:3853101-3853423;NETCAGE	3	.	3853261	3853262	0,0,0	2	1,1	0,321
chr19	3907972	3908175	chr19:3907972-3908175;FANTOM	6	.	3908016	3908017	0,0,0	2	1,115	0,88
chr19	3914580	3914893	chr19:3914580-3914893;FANTOM	45	.	3914811	3914812	0,0,0	2	190,40	0,273
chr19	3916016	3916134	chr19:3916016-3916134;FANTOM	2	.	3916074	3916075	0,0,0	2	1,1	0,117
chr19	3926387	3926446	chr19:3926387-3926446;FANTOM	2	.	3926432	3926433	0,0,0	2	33,1	0,58
chr19	3930802	3930927	chr19:3930802-3930927;FANTOM	368	.	3930893	3930894	0,0,0	2	77,19	0,106
chr19	3934206	3934548	chr19:3934206-3934548;FANTOM	8	.	3934229	3934230	0,0,0	2	3,298	0,44
chr19	3938744	3939249	chr19:3938744-3939249;FANTOM	36	.	3938838	3938839	0,0,0	2	95,410	0,95
chr19	3950295	3950635	chr19:3950295-3950635;NETCAGE	23	.	3950500	3950501	0,0,0	2	158,86	0,254
chr19	3956375	3956497	chr19:3956375-3956497;NETCAGE	5	.	3956439	3956440	0,0,0	2	39,32	0,90
chr19	3984945	3985278	chr19:3984945-3985278;FANTOM	4	.	3984964	3984965	0,0,0	2	1,294	0,39
chr19	3995013	3995269	chr19:3995013-3995269;NETCAGE	16	.	3995080	3995081	0,0,0	2	2,122	0,134
chr19	4045988	4046343	chr19:4045988-4046343;FANTOM	64	.	4046146	4046147	0,0,0	2	89,127	0,228
chr19	4068338	4068465	chr19:4068338-4068465;FANTOM	7	.	4068408	4068409	0,0,0	2	15,1	0,126
chr19	4068798	4068896	chr19:4068798-4068896;NETCAGE	5	.	4068858	4068859	0,0,0	2	24,1	0,97
chr19	4073149	4073383	chr19:4073149-4073383;NETCAGE	8	.	4073312	4073313	0,0,0	2	97,3	0,231
chr19	4093810	4094007	chr19:4093810-4094007;FANTOM	2	.	4093908	4093909	0,0,0	2	1,1	0,196
chr19	4119797	4120004	chr19:4119797-4120004;FANTOM	2	.	4119831	4119832	0,0,0	2	1,139	0,68
chr19	4120058	4120422	chr19:4120058-4120422;FANTOM	2	.	4120239	4120240	0,0,0	2	1,1	0,363
chr19	4123170	4123312	chr19:4123170-4123312;FANTOM	2	.	4123269	4123270	0,0,0	2	58,1	0,141
chr19	4136631	4136797	chr19:4136631-4136797;FANTOM	5	.	4136713	4136714	0,0,0	2	1,1	0,165
chr19	4181896	4182148	chr19:4181896-4182148;FANTOM	2	.	4182038	4182039	0,0,0	2	34,1	0,251
chr19	4203826	4204275	chr19:4203826-4204275;FANTOM	33	.	4204172	4204173	0,0,0	2	326,81	0,368
chr19	4212831	4213213	chr19:4212831-4213213;NETCAGE	2	.	4213080	4213081	0,0,0	2	118,1	0,381
chr19	4216485	4216823	chr19:4216485-4216823;FANTOM	2	.	4216653	4216654	0,0,0	2	1,1	0,337
chr19	4230524	4230746	chr19:4230524-4230746;FANTOM	2	.	4230609	4230610	0,0,0	2	48,98	0,124
chr19	4237476	4237867	chr19:4237476-4237867;NETCAGE	2	.	4237671	4237672	0,0,0	2	1,1	0,390
chr19	4257447	4257859	chr19:4257447-4257859;NETCAGE	541	.	4257668	4257669	0,0,0	2	217,186	0,226
chr19	4262908	4263066	chr19:4262908-4263066;FANTOM	2	.	4262993	4262994	0,0,0	2	54,41	0,117
chr19	4294420	4294538	chr19:4294420-4294538;FANTOM	7	.	4294497	4294498	0,0,0	2	38,1	0,117
chr19	4295470	4295629	chr19:4295470-4295629;FANTOM	39	.	4295552	4295553	0,0,0	2	13,6	0,153
chr19	4302364	4302542	chr19:4302364-4302542;FANTOM	85	.	4302493	4302494	0,0,0	2	129,48	0,130
chr19	4303757	4303954	chr19:4303757-4303954;FANTOM	2	.	4303930	4303931	0,0,0	2	152,1	0,196
chr19	4304291	4304614	chr19:4304291-4304614;FANTOM	34	.	4304357	4304358	0,0,0	2	43,233	0,90
chr19	4409192	4409290	chr19:4409192-4409290;FANTOM	3	.	4409248	4409249	0,0,0	2	16,1	0,97
chr19	4440400	4440584	chr19:4440400-4440584;FANTOM	47	.	4440502	4440503	0,0,0	2	55,34	0,150
chr19	4477875	4478404	chr19:4477875-4478404;NETCAGE	2	.	4478049	4478050	0,0,0	2	142,322	0,207
chr19	4492740	4493056	chr19:4492740-4493056;FANTOM	2	.	4492897	4492898	0,0,0	2	1,1	0,315
chr19	4493097	4493377	chr19:4493097-4493377;NETCAGE	2	.	4493249	4493250	0,0,0	2	76,50	0,230
chr19	4505986	4506226	chr19:4505986-4506226;FANTOM	2	.	4506111	4506112	0,0,0	2	13,1	0,239
chr19	4540848	4541142	chr19:4540848-4541142;FANTOM	2	.	4540995	4540996	0,0,0	2	2,1	0,293
chr19	4558393	4558466	chr19:4558393-4558466;FANTOM	3	.	4558429	4558430	0,0,0	2	1,1	0,72
chr19	4558641	4558954	chr19:4558641-4558954;FANTOM	20	.	4558734	4558735	0,0,0	2	22,147	0,166
chr19	4572700	4572805	chr19:4572700-4572805;NETCAGE	2	.	4572752	4572753	0,0,0	2	1,1	0,104
chr19	4606024	4606273	chr19:4606024-4606273;FANTOM	21	.	4606078	4606079	0,0,0	2	18,157	0,92
chr19	4611202	4611322	chr19:4611202-4611322;FANTOM	2	.	4611258	4611259	0,0,0	2	1,7	0,113
chr19	4672554	4672660	chr19:4672554-4672660;FANTOM	2	.	4672606	4672607	0,0,0	2	1,2	0,104
chr19	4701282	4701671	chr19:4701282-4701671;FANTOM	6	.	4701363	4701364	0,0,0	2	3,229	0,160
chr19	4712756	4713157	chr19:4712756-4713157;NETCAGE	4	.	4712937	4712938	0,0,0	2	2,39	0,362
chr19	4714120	4714171	chr19:4714120-4714171;NETCAGE	2	.	4714145	4714146	0,0,0	2	1,1	0,50
chr19	4720345	4720741	chr19:4720345-4720741;FANTOM	13	.	4720544	4720545	0,0,0	2	5,1	0,395
chr19	4754300	4754678	chr19:4754300-4754678;FANTOM	2	.	4754486	4754487	0,0,0	2	1,6	0,372
chr19	4761134	4761518	chr19:4761134-4761518;NETCAGE	2	.	4761257	4761258	0,0,0	2	35,172	0,212
chr19	4764308	4764581	chr19:4764308-4764581;NETCAGE	2	.	4764400	4764401	0,0,0	2	40,127	0,146
chr19	4767595	4767759	chr19:4767595-4767759;NETCAGE	6	.	4767649	4767650	0,0,0	2	17,71	0,93
chr19	4816945	4817540	chr19:4816945-4817540;NETCAGE	2	.	4817228	4817229	0,0,0	2	224,252	0,343
chr19	4820498	4820644	chr19:4820498-4820644;FANTOM	2	.	4820570	4820571	0,0,0	2	1,1	0,145
chr19	4827775	4827956	chr19:4827775-4827956;FANTOM	2	.	4827865	4827866	0,0,0	2	1,1	0,180
chr19	4994038	4994380	chr19:4994038-4994380;FANTOM	3	.	4994281	4994282	0,0,0	2	146,1	0,341
chr19	5016272	5016604	chr19:5016272-5016604;FANTOM	2	.	5016379	5016380	0,0,0	2	37,154	0,178
chr19	5058388	5058479	chr19:5058388-5058479;FANTOM	2	.	5058435	5058436	0,0,0	2	6,1	0,90
chr19	5060834	5061151	chr19:5060834-5061151;FANTOM	2	.	5060924	5060925	0,0,0	2	33,169	0,148
chr19	5062682	5062806	chr19:5062682-5062806;FANTOM	2	.	5062733	5062734	0,0,0	2	1,21	0,103
chr19	5071979	5072247	chr19:5071979-5072247;NETCAGE	2	.	5072103	5072104	0,0,0	2	1,19	0,249
chr19	5096361	5096540	chr19:5096361-5096540;FANTOM	29	.	5096460	5096461	0,0,0	2	52,31	0,148
chr19	5105659	5106337	chr19:5105659-5106337;NETCAGE	27	.	5105911	5105912	0,0,0	2	204,377	0,301
chr19	5129418	5129601	chr19:5129418-5129601;FANTOM	2	.	5129509	5129510	0,0,0	2	1,1	0,182
chr19	5244687	5244947	chr19:5244687-5244947;NETCAGE	2	.	5244821	5244822	0,0,0	2	11,1	0,259
chr19	5256033	5256748	chr19:5256033-5256748;NETCAGE	3	.	5256658	5256659	0,0,0	2	563,26	0,689
chr19	5260369	5260550	chr19:5260369-5260550;NETCAGE	2	.	5260459	5260460	0,0,0	2	1,1	0,180
chr19	5296779	5296932	chr19:5296779-5296932;NETCAGE	2	.	5296855	5296856	0,0,0	2	1,1	0,152
chr19	5400364	5400728	chr19:5400364-5400728;FANTOM	2	.	5400680	5400681	0,0,0	2	271,1	0,363
chr19	5402363	5402560	chr19:5402363-5402560;FANTOM	2	.	5402543	5402544	0,0,0	2	165,1	0,196
chr19	5408281	5408636	chr19:5408281-5408636;FANTOM	40	.	5408556	5408557	0,0,0	2	238,41	0,314
chr19	5412155	5412551	chr19:5412155-5412551;NETCAGE	4	.	5412344	5412345	0,0,0	2	1,18	0,378
chr19	5432178	5432354	chr19:5432178-5432354;FANTOM	2	.	5432258	5432259	0,0,0	2	1,16	0,160
chr19	5433697	5433861	chr19:5433697-5433861;FANTOM	2	.	5433795	5433796	0,0,0	2	34,1	0,163
chr19	5444403	5444763	chr19:5444403-5444763;FANTOM	2	.	5444699	5444700	0,0,0	2	234,1	0,359
chr19	5448722	5448929	chr19:5448722-5448929;FANTOM	22	.	5448869	5448870	0,0,0	2	127,39	0,168
chr19	5489052	5489494	chr19:5489052-5489494;NETCAGE	2	.	5489460	5489461	0,0,0	2	377,1	0,441
chr19	5512759	5513280	chr19:5512759-5513280;FANTOM	31	.	5512897	5512898	0,0,0	2	133,377	0,144
chr19	5518764	5518916	chr19:5518764-5518916;FANTOM	19	.	5518834	5518835	0,0,0	2	5,16	0,136
chr19	5540316	5540554	chr19:5540316-5540554;FANTOM	2	.	5540434	5540435	0,0,0	2	1,1	0,237
chr19	5559294	5559648	chr19:5559294-5559648;FANTOM	254	.	5559390	5559391	0,0,0	2	64,224	0,130
chr19	5571932	5572353	chr19:5571932-5572353;FANTOM	12	.	5572016	5572017	0,0,0	2	39,291	0,130
chr19	5599277	5599460	chr19:5599277-5599460;FANTOM	2	.	5599368	5599369	0,0,0	2	1,1	0,182
chr19	5606767	5607325	chr19:5606767-5607325;NETCAGE	4	.	5607029	5607030	0,0,0	2	206,239	0,319
chr19	5611655	5611683	chr19:5611655-5611683;FANTOM	4	.	5611658	5611659	0,0,0	2	1,22	0,6
chr19	5624492	5624787	chr19:5624492-5624787;FANTOM	2	.	5624620	5624621	0,0,0	2	1,39	0,256
chr19	5648868	5649044	chr19:5648868-5649044;NETCAGE	2	.	5648876	5648877	0,0,0	2	1,160	0,16
chr19	5657480	5657784	chr19:5657480-5657784;NETCAGE	2	.	5657534	5657535	0,0,0	2	1,195	0,109
chr19	5692480	5692904	chr19:5692480-5692904;FANTOM	4	.	5692631	5692632	0,0,0	2	44,164	0,260
chr19	5693124	5693463	chr19:5693124-5693463;NETCAGE	2	.	5693254	5693255	0,0,0	2	1,78	0,261
chr19	5705453	5705602	chr19:5705453-5705602;FANTOM	2	.	5705474	5705475	0,0,0	2	1,107	0,42
chr19	5713961	5714308	chr19:5713961-5714308;FANTOM	2	.	5714133	5714134	0,0,0	2	1,3	0,344
chr19	5724650	5724883	chr19:5724650-5724883;FANTOM	44	.	5724703	5724704	0,0,0	2	2,127	0,106
chr19	5724998	5725339	chr19:5724998-5725339;FANTOM	4	.	5725161	5725162	0,0,0	2	52,66	0,275
chr19	5803297	5804044	chr19:5803297-5804044;FANTOM	1049	.	5803712	5803713	0,0,0	2	385,301	0,446
chr19	5804321	5804832	chr19:5804321-5804832;FANTOM	4	.	5804627	5804628	0,0,0	2	217,115	0,396
chr19	5806595	5806943	chr19:5806595-5806943;FANTOM	3	.	5806768	5806769	0,0,0	2	1,1	0,347
chr19	5809805	5809903	chr19:5809805-5809903;FANTOM	2	.	5809849	5809850	0,0,0	2	1,10	0,88
chr19	5810152	5810634	chr19:5810152-5810634;FANTOM	66	.	5810287	5810288	0,0,0	2	110,320	0,162
chr19	5811259	5811439	chr19:5811259-5811439;FANTOM	5	.	5811343	5811344	0,0,0	2	1,12	0,168
chr19	5814044	5814351	chr19:5814044-5814351;FANTOM	3	.	5814221	5814222	0,0,0	2	49,1	0,306
chr19	5815056	5815376	chr19:5815056-5815376;FANTOM	39	.	5815293	5815294	0,0,0	2	193,37	0,283
chr19	5816068	5816269	chr19:5816068-5816269;FANTOM	32	.	5816188	5816189	0,0,0	2	46,6	0,195
chr19	5817626	5818202	chr19:5817626-5818202;NETCAGE	21	.	5818134	5818135	0,0,0	2	500,59	0,517
chr19	5821951	5822504	chr19:5821951-5822504;FANTOM	84	.	5822322	5822323	0,0,0	2	347,157	0,396
chr19	5846336	5847072	chr19:5846336-5847072;FANTOM	307	.	5846719	5846720	0,0,0	2	375,343	0,393
chr19	5847083	5847449	chr19:5847083-5847449;FANTOM	97	.	5847233	5847234	0,0,0	2	63,128	0,238
chr19	5847624	5847699	chr19:5847624-5847699;NETCAGE	2	.	5847674	5847675	0,0,0	2	27,1	0,74
chr19	5849222	5849673	chr19:5849222-5849673;NETCAGE	3	.	5849553	5849554	0,0,0	2	250,38	0,413
chr19	5863958	5864202	chr19:5863958-5864202;NETCAGE	2	.	5864137	5864138	0,0,0	2	117,1	0,243
chr19	5881086	5881365	chr19:5881086-5881365;FANTOM	3	.	5881225	5881226	0,0,0	2	1,1	0,278
chr19	5915544	5915870	chr19:5915544-5915870;NETCAGE	2	.	5915706	5915707	0,0,0	2	1,1	0,325
chr19	5923826	5924112	chr19:5923826-5924112;FANTOM	2	.	5924045	5924046	0,0,0	2	155,1	0,285
chr19	5925530	5925782	chr19:5925530-5925782;FANTOM	9	.	5925695	5925696	0,0,0	2	150,70	0,182
chr19	5929631	5929952	chr19:5929631-5929952;FANTOM	22	.	5929784	5929785	0,0,0	2	22,36	0,285
chr19	5930123	5930550	chr19:5930123-5930550;FANTOM	6	.	5930189	5930190	0,0,0	2	4,297	0,130
chr19	5931631	5931919	chr19:5931631-5931919;FANTOM	2	.	5931797	5931798	0,0,0	2	47,1	0,287
chr19	5932039	5932295	chr19:5932039-5932295;FANTOM	2	.	5932194	5932195	0,0,0	2	56,1	0,255
chr19	5935398	5935565	chr19:5935398-5935565;FANTOM	3	.	5935463	5935464	0,0,0	2	1,36	0,131
chr19	5944228	5944626	chr19:5944228-5944626;FANTOM	4	.	5944335	5944336	0,0,0	2	91,273	0,125
chr19	5945008	5945187	chr19:5945008-5945187;FANTOM	2	.	5945072	5945073	0,0,0	2	1,50	0,129
chr19	5945221	5945443	chr19:5945221-5945443;FANTOM	9	.	5945316	5945317	0,0,0	2	1,32	0,190
chr19	5952227	5952769	chr19:5952227-5952769;FANTOM	160	.	5952444	5952445	0,0,0	2	177,284	0,258
chr19	6018880	6019023	chr19:6018880-6019023;FANTOM	7	.	6018951	6018952	0,0,0	2	7,6	0,137
chr19	6074057	6074163	chr19:6074057-6074163;FANTOM	2	.	6074103	6074104	0,0,0	2	30,42	0,64
chr19	6132564	6132726	chr19:6132564-6132726;FANTOM	43	.	6132662	6132663	0,0,0	2	76,41	0,121
chr19	6139762	6140132	chr19:6139762-6140132;FANTOM	8	.	6140052	6140053	0,0,0	2	212,1	0,369
chr19	6157076	6157434	chr19:6157076-6157434;FANTOM	2	.	6157410	6157411	0,0,0	2	312,1	0,357
chr19	6175364	6175754	chr19:6175364-6175754;FANTOM	5	.	6175389	6175390	0,0,0	2	1,340	0,50
chr19	6264356	6264717	chr19:6264356-6264717;FANTOM	62	.	6264483	6264484	0,0,0	2	62,168	0,193
chr19	6272917	6273130	chr19:6272917-6273130;FANTOM	28	.	6273033	6273034	0,0,0	2	49,28	0,185
chr19	6274909	6275313	chr19:6274909-6275313;FANTOM	2	.	6275100	6275101	0,0,0	2	1,21	0,383
chr19	6278127	6278510	chr19:6278127-6278510;FANTOM	130	.	6278268	6278269	0,0,0	2	93,192	0,191
chr19	6278798	6278946	chr19:6278798-6278946;FANTOM	4	.	6278886	6278887	0,0,0	2	30,1	0,147
chr19	6283215	6283531	chr19:6283215-6283531;FANTOM	3	.	6283375	6283376	0,0,0	2	7,1	0,315
chr19	6284618	6284777	chr19:6284618-6284777;FANTOM	2	.	6284665	6284666	0,0,0	2	1,64	0,95
chr19	6291595	6291758	chr19:6291595-6291758;FANTOM	24	.	6291714	6291715	0,0,0	2	79,3	0,160
chr19	6296587	6296902	chr19:6296587-6296902;FANTOM	62	.	6296717	6296718	0,0,0	2	78,131	0,184
chr19	6300561	6300585	chr19:6300561-6300585;FANTOM	3	.	6300572	6300573	0,0,0	2	1,1	0,23
chr19	6302540	6302744	chr19:6302540-6302744;FANTOM	2	.	6302626	6302627	0,0,0	2	1,31	0,173
chr19	6308096	6308493	chr19:6308096-6308493;FANTOM	7	.	6308384	6308385	0,0,0	2	232,51	0,346
chr19	6348029	6348165	chr19:6348029-6348165;FANTOM	2	.	6348096	6348097	0,0,0	2	1,1	0,135
chr19	6359455	6359647	chr19:6359455-6359647;FANTOM	2	.	6359597	6359598	0,0,0	2	105,12	0,180
chr19	6420764	6421096	chr19:6420764-6421096;NETCAGE	2	.	6420929	6420930	0,0,0	2	1,1	0,331
chr19	6469248	6469471	chr19:6469248-6469471;FANTOM	4	.	6469307	6469308	0,0,0	2	3,106	0,117
chr19	6475247	6475718	chr19:6475247-6475718;FANTOM	25	.	6475306	6475307	0,0,0	2	24,376	0,95
chr19	6497887	6499038	chr19:6497887-6499038;NETCAGE	18	.	6498554	6498555	0,0,0	2	654,470	0,681
chr19	6499071	6501468	chr19:6499071-6501468;NETCAGE	15	.	6500409	6500410	0,0,0	2	1336,1055	0,1342
chr19	6502079	6502164	chr19:6502079-6502164;FANTOM	2	.	6502121	6502122	0,0,0	2	1,1	0,84
chr19	6503024	6503443	chr19:6503024-6503443;NETCAGE	4	.	6503067	6503068	0,0,0	2	25,357	0,62
chr19	6515560	6515945	chr19:6515560-6515945;FANTOM	21	.	6515620	6515621	0,0,0	2	37,301	0,84
chr19	6539650	6539835	chr19:6539650-6539835;FANTOM	8	.	6539780	6539781	0,0,0	2	113,37	0,148
chr19	6546197	6546411	chr19:6546197-6546411;FANTOM	2	.	6546303	6546304	0,0,0	2	1,1	0,213
chr19	6548494	6548967	chr19:6548494-6548967;NETCAGE	6	.	6548771	6548772	0,0,0	2	225,142	0,331
chr19	6549272	6549617	chr19:6549272-6549617;NETCAGE	4	.	6549332	6549333	0,0,0	2	11,235	0,110
chr19	6566829	6567114	chr19:6566829-6567114;NETCAGE	2	.	6566971	6566972	0,0,0	2	1,1	0,284
chr19	6571577	6571957	chr19:6571577-6571957;FANTOM	20	.	6571736	6571737	0,0,0	2	9,70	0,310
chr19	6572103	6572486	chr19:6572103-6572486;NETCAGE	18	.	6572216	6572217	0,0,0	2	7,163	0,220
chr19	6630434	6630835	chr19:6630434-6630835;NETCAGE	2	.	6630498	6630499	0,0,0	2	1,272	0,129
chr19	6645002	6645151	chr19:6645002-6645151;FANTOM	31	.	6645068	6645069	0,0,0	2	27,42	0,107
chr19	6664414	6664693	chr19:6664414-6664693;FANTOM	2	.	6664551	6664552	0,0,0	2	128,131	0,148
chr19	6668664	6668795	chr19:6668664-6668795;FANTOM	2	.	6668726	6668727	0,0,0	2	1,6	0,125
chr19	6669991	6670160	chr19:6669991-6670160;FANTOM	15	.	6670051	6670052	0,0,0	2	52,99	0,70
chr19	6670363	6670727	chr19:6670363-6670727;FANTOM	11	.	6670662	6670663	0,0,0	2	242,7	0,357
chr19	6673370	6673800	chr19:6673370-6673800;FANTOM	8	.	6673606	6673607	0,0,0	2	44,1	0,429
chr19	6676985	6677152	chr19:6676985-6677152;FANTOM	3	.	6677056	6677057	0,0,0	2	19,42	0,125
chr19	6925286	6925811	chr19:6925286-6925811;FANTOM	2	.	6925641	6925642	0,0,0	2	332,146	0,379
chr19	6944041	6944375	chr19:6944041-6944375;FANTOM	18	.	6944254	6944255	0,0,0	2	96,2	0,332
chr19	6945232	6945607	chr19:6945232-6945607;FANTOM	3	.	6945419	6945420	0,0,0	2	1,1	0,374
chr19	6945937	6946196	chr19:6945937-6946196;FANTOM	2	.	6946066	6946067	0,0,0	2	1,1	0,258
chr19	6946245	6946668	chr19:6946245-6946668;FANTOM	26	.	6946348	6946349	0,0,0	2	65,280	0,143
chr19	6946713	6946836	chr19:6946713-6946836;FANTOM	2	.	6946778	6946779	0,0,0	2	10,1	0,122
chr19	6952203	6952291	chr19:6952203-6952291;FANTOM	13	.	6952250	6952251	0,0,0	2	8,1	0,87
chr19	6979336	6979662	chr19:6979336-6979662;NETCAGE	2	.	6979526	6979527	0,0,0	2	83,27	0,299
chr19	7022696	7022963	chr19:7022696-7022963;NETCAGE	2	.	7022807	7022808	0,0,0	2	1,45	0,222
chr19	7035308	7035822	chr19:7035308-7035822;FANTOM	5	.	7035572	7035573	0,0,0	2	127,112	0,402
chr19	7043018	7043191	chr19:7043018-7043191;NETCAGE	2	.	7043083	7043084	0,0,0	2	1,42	0,131
chr19	7050526	7050576	chr19:7050526-7050576;NETCAGE	2	.	7050550	7050551	0,0,0	2	1,1	0,49
chr19	7058285	7058604	chr19:7058285-7058604;NETCAGE	2	.	7058587	7058588	0,0,0	2	287,1	0,318
chr19	7079591	7080057	chr19:7079591-7080057;FANTOM	12	.	7079956	7079957	0,0,0	2	340,74	0,392
chr19	7090305	7090780	chr19:7090305-7090780;FANTOM	13	.	7090556	7090557	0,0,0	2	212,183	0,292
chr19	7094650	7094899	chr19:7094650-7094899;FANTOM	11	.	7094798	7094799	0,0,0	2	127,78	0,171
chr19	7129422	7129651	chr19:7129422-7129651;FANTOM	2	.	7129470	7129471	0,0,0	2	21,152	0,77
chr19	7129818	7130028	chr19:7129818-7130028;FANTOM	5	.	7129964	7129965	0,0,0	2	118,34	0,176
chr19	7132289	7132536	chr19:7132289-7132536;FANTOM	2	.	7132387	7132388	0,0,0	2	27,77	0,170
chr19	7141165	7141412	chr19:7141165-7141412;FANTOM	5	.	7141288	7141289	0,0,0	2	1,1	0,246
chr19	7145069	7145205	chr19:7145069-7145205;FANTOM	9	.	7145088	7145089	0,0,0	2	2,98	0,38
chr19	7145300	7145820	chr19:7145300-7145820;NETCAGE	4	.	7145569	7145570	0,0,0	2	268,249	0,271
chr19	7150403	7150680	chr19:7150403-7150680;NETCAGE	2	.	7150498	7150499	0,0,0	2	1,87	0,190
chr19	7159928	7160260	chr19:7159928-7160260;NETCAGE	2	.	7160109	7160110	0,0,0	2	32,1	0,331
chr19	7161256	7161674	chr19:7161256-7161674;NETCAGE	2	.	7161317	7161318	0,0,0	2	25,320	0,98
chr19	7162676	7163593	chr19:7162676-7163593;NETCAGE	3	.	7163334	7163335	0,0,0	2	638,238	0,679
chr19	7172282	7172817	chr19:7172282-7172817;NETCAGE	3	.	7172540	7172541	0,0,0	2	246,264	0,271
chr19	7174527	7174915	chr19:7174527-7174915;NETCAGE	2	.	7174664	7174665	0,0,0	2	1,113	0,275
chr19	7175171	7175561	chr19:7175171-7175561;NETCAGE	2	.	7175325	7175326	0,0,0	2	1,82	0,308
chr19	7183993	7184369	chr19:7183993-7184369;NETCAGE	3	.	7184343	7184344	0,0,0	2	327,1	0,375
chr19	7185295	7185561	chr19:7185295-7185561;NETCAGE	2	.	7185546	7185547	0,0,0	2	238,1	0,265
chr19	7186838	7187375	chr19:7186838-7187375;NETCAGE	4	.	7187072	7187073	0,0,0	2	195,262	0,275
chr19	7188050	7188414	chr19:7188050-7188414;NETCAGE	2	.	7188231	7188232	0,0,0	2	1,1	0,363
chr19	7189834	7190393	chr19:7189834-7190393;NETCAGE	10	.	7190166	7190167	0,0,0	2	321,215	0,344
chr19	7192459	7192683	chr19:7192459-7192683;FANTOM	2	.	7192589	7192590	0,0,0	2	91,54	0,170
chr19	7197629	7198198	chr19:7197629-7198198;NETCAGE	2	.	7197915	7197916	0,0,0	2	236,231	0,338
chr19	7198224	7198386	chr19:7198224-7198386;NETCAGE	2	.	7198304	7198305	0,0,0	2	1,1	0,161
chr19	7205797	7205852	chr19:7205797-7205852;NETCAGE	5	.	7205812	7205813	0,0,0	2	2,25	0,30
chr19	7207098	7207524	chr19:7207098-7207524;NETCAGE	3	.	7207365	7207366	0,0,0	2	187,78	0,348
chr19	7209060	7209312	chr19:7209060-7209312;FANTOM	5	.	7209187	7209188	0,0,0	2	5,1	0,251
chr19	7209781	7210717	chr19:7209781-7210717;NETCAGE	20	.	7210646	7210647	0,0,0	2	798,2	0,934
chr19	7211241	7211467	chr19:7211241-7211467;FANTOM	37	.	7211378	7211379	0,0,0	2	76,27	0,199
chr19	7234507	7235112	chr19:7234507-7235112;NETCAGE	5	.	7234823	7234824	0,0,0	2	278,250	0,355
chr19	7237324	7237486	chr19:7237324-7237486;NETCAGE	2	.	7237404	7237405	0,0,0	2	1,1	0,161
chr19	7246931	7246990	chr19:7246931-7246990;FANTOM	11	.	7246968	7246969	0,0,0	2	28,12	0,47
chr19	7250585	7250692	chr19:7250585-7250692;NETCAGE	2	.	7250651	7250652	0,0,0	2	42,15	0,92
chr19	7255735	7256124	chr19:7255735-7256124;NETCAGE	4	.	7255791	7255792	0,0,0	2	38,314	0,75
chr19	7256221	7256453	chr19:7256221-7256453;NETCAGE	7	.	7256335	7256336	0,0,0	2	80,83	0,149
chr19	7257853	7258423	chr19:7257853-7258423;NETCAGE	177	.	7258109	7258110	0,0,0	2	237,294	0,276
chr19	7259213	7259357	chr19:7259213-7259357;NETCAGE	2	.	7259284	7259285	0,0,0	2	1,1	0,143
chr19	7260485	7260574	chr19:7260485-7260574;FANTOM	9	.	7260519	7260520	0,0,0	2	28,48	0,41
chr19	7263697	7264086	chr19:7263697-7264086;NETCAGE	3	.	7263832	7263833	0,0,0	2	1,118	0,271
chr19	7267067	7267422	chr19:7267067-7267422;NETCAGE	40	.	7267197	7267198	0,0,0	2	20,114	0,241
chr19	7269341	7269596	chr19:7269341-7269596;NETCAGE	4	.	7269498	7269499	0,0,0	2	62,1	0,254
chr19	7276265	7276412	chr19:7276265-7276412;FANTOM	3	.	7276338	7276339	0,0,0	2	1,1	0,146
chr19	7282276	7282663	chr19:7282276-7282663;NETCAGE	2	.	7282583	7282584	0,0,0	2	256,28	0,359
chr19	7283597	7283894	chr19:7283597-7283894;NETCAGE	2	.	7283817	7283818	0,0,0	2	145,1	0,296
chr19	7290763	7290909	chr19:7290763-7290909;FANTOM	3	.	7290840	7290841	0,0,0	2	11,1	0,145
chr19	7338762	7338849	chr19:7338762-7338849;FANTOM	2	.	7338788	7338789	0,0,0	2	1,35	0,52
chr19	7339541	7339669	chr19:7339541-7339669;FANTOM	12	.	7339595	7339596	0,0,0	2	1,20	0,108
chr19	7340401	7340672	chr19:7340401-7340672;FANTOM	12	.	7340538	7340539	0,0,0	2	6,1	0,270
chr19	7367745	7367890	chr19:7367745-7367890;FANTOM	2	.	7367817	7367818	0,0,0	2	1,1	0,144
chr19	7387419	7387565	chr19:7387419-7387565;FANTOM	2	.	7387492	7387493	0,0,0	2	32,31	0,115
chr19	7414174	7415139	chr19:7414174-7415139;FANTOM	109	.	7414941	7414942	0,0,0	2	750,179	0,786
chr19	7475034	7475403	chr19:7475034-7475403;FANTOM	2	.	7475218	7475219	0,0,0	2	1,1	0,368
chr19	7525471	7525493	chr19:7525471-7525493;FANTOM	2	.	7525479	7525480	0,0,0	2	1,5	0,17
chr19	7567032	7567421	chr19:7567032-7567421;FANTOM	2	.	7567219	7567220	0,0,0	2	1,14	0,375
chr19	7570627	7571014	chr19:7570627-7571014;FANTOM	2	.	7570820	7570821	0,0,0	2	1,1	0,386
chr19	7640268	7640587	chr19:7640268-7640587;FANTOM	2	.	7640427	7640428	0,0,0	2	1,1	0,318
chr19	7657684	7657982	chr19:7657684-7657982;FANTOM	16	.	7657884	7657885	0,0,0	2	142,39	0,259
chr19	7707523	7707772	chr19:7707523-7707772;NETCAGE	2	.	7707647	7707648	0,0,0	2	1,1	0,248
chr19	7708392	7708735	chr19:7708392-7708735;NETCAGE	7	.	7708478	7708479	0,0,0	2	4,173	0,170
chr19	7743284	7743606	chr19:7743284-7743606;NETCAGE	2	.	7743444	7743445	0,0,0	2	1,1	0,321
chr19	7759578	7759854	chr19:7759578-7759854;FANTOM	2	.	7759715	7759716	0,0,0	2	1,1	0,275
chr19	7778675	7778883	chr19:7778675-7778883;NETCAGE	2	.	7778831	7778832	0,0,0	2	106,1	0,207
chr19	7779609	7779853	chr19:7779609-7779853;NETCAGE	3	.	7779831	7779832	0,0,0	2	203,1	0,243
chr19	7784444	7784830	chr19:7784444-7784830;NETCAGE	3	.	7784716	7784717	0,0,0	2	160,1	0,385
chr19	7849900	7850256	chr19:7849900-7850256;NETCAGE	3	.	7849974	7849975	0,0,0	2	1,207	0,149
chr19	8016998	8017161	chr19:8016998-8017161;NETCAGE	2	.	8017060	8017061	0,0,0	2	1,38	0,125
chr19	8093878	8094192	chr19:8093878-8094192;FANTOM	3	.	8094029	8094030	0,0,0	2	1,11	0,303
chr19	8094485	8094524	chr19:8094485-8094524;FANTOM	4	.	8094512	8094513	0,0,0	2	18,1	0,38
chr19	8129214	8129348	chr19:8129214-8129348;NETCAGE	2	.	8129335	8129336	0,0,0	2	110,1	0,133
chr19	8234181	8234408	chr19:8234181-8234408;NETCAGE	3	.	8234311	8234312	0,0,0	2	75,40	0,187
chr19	8279830	8280100	chr19:8279830-8280100;FANTOM	5	.	8279963	8279964	0,0,0	2	1,3	0,267
chr19	8303305	8303725	chr19:8303305-8303725;NETCAGE	2	.	8303596	8303597	0,0,0	2	198,34	0,386
chr19	8326763	8327141	chr19:8326763-8327141;FANTOM	34	.	8327113	8327114	0,0,0	2	339,15	0,363
chr19	8339877	8340087	chr19:8339877-8340087;NETCAGE	4	.	8339996	8339997	0,0,0	2	61,32	0,178
chr19	8592839	8593042	chr19:8592839-8593042;FANTOM	16	.	8592915	8592916	0,0,0	2	2,52	0,151
chr19	8643895	8644160	chr19:8643895-8644160;NETCAGE	3	.	8644082	8644083	0,0,0	2	134,24	0,241
chr19	8660919	8661117	chr19:8660919-8661117;NETCAGE	2	.	8661040	8661041	0,0,0	2	47,1	0,197
chr19	8671656	8672235	chr19:8671656-8672235;NETCAGE	2	.	8671936	8671937	0,0,0	2	192,209	0,370
chr19	8676007	8676299	chr19:8676007-8676299;NETCAGE	2	.	8676231	8676232	0,0,0	2	159,1	0,291
chr19	8687679	8688023	chr19:8687679-8688023;NETCAGE	6	.	8687911	8687912	0,0,0	2	181,60	0,284
chr19	8736457	8736538	chr19:8736457-8736538;NETCAGE	2	.	8736521	8736522	0,0,0	2	50,1	0,80
chr19	8766544	8766851	chr19:8766544-8766851;FANTOM	13	.	8766697	8766698	0,0,0	2	2,1	0,306
chr19	8778052	8778113	chr19:8778052-8778113;FANTOM	2	.	8778082	8778083	0,0,0	2	1,1	0,60
chr19	8779930	8780304	chr19:8779930-8780304;NETCAGE	2	.	8780235	8780236	0,0,0	2	238,1	0,373
chr19	8789561	8789984	chr19:8789561-8789984;FANTOM	47	.	8789889	8789890	0,0,0	2	302,68	0,355
chr19	8825107	8825406	chr19:8825107-8825406;FANTOM	2	.	8825177	8825178	0,0,0	2	1,159	0,140
chr19	8828865	8828934	chr19:8828865-8828934;NETCAGE	2	.	8828899	8828900	0,0,0	2	1,1	0,68
chr19	8863123	8863203	chr19:8863123-8863203;FANTOM	2	.	8863163	8863164	0,0,0	2	2,1	0,79
chr19	8881457	8881579	chr19:8881457-8881579;FANTOM	2	.	8881514	8881515	0,0,0	2	29,35	0,87
chr19	8882571	8882874	chr19:8882571-8882874;FANTOM	2	.	8882855	8882856	0,0,0	2	267,1	0,302
chr19	8973216	8973456	chr19:8973216-8973456;FANTOM	2	.	8973375	8973376	0,0,0	2	122,43	0,197
chr19	9045511	9045762	chr19:9045511-9045762;FANTOM	3	.	9045586	9045587	0,0,0	2	29,129	0,122
chr19	9056088	9056278	chr19:9056088-9056278;FANTOM	11	.	9056179	9056180	0,0,0	2	56,62	0,128
chr19	9057254	9057701	chr19:9057254-9057701;FANTOM	7	.	9057396	9057397	0,0,0	2	72,234	0,213
chr19	9057855	9058259	chr19:9057855-9058259;FANTOM	46	.	9057992	9057993	0,0,0	2	90,219	0,185
chr19	9058814	9059371	chr19:9058814-9059371;FANTOM	104	.	9059035	9059036	0,0,0	2	142,255	0,302
chr19	9061938	9062132	chr19:9061938-9062132;FANTOM	2	.	9062034	9062035	0,0,0	2	1,1	0,193
chr19	9064447	9065007	chr19:9064447-9065007;FANTOM	131	.	9064619	9064620	0,0,0	2	168,383	0,177
chr19	9066434	9066577	chr19:9066434-9066577;FANTOM	15	.	9066519	9066520	0,0,0	2	30,1	0,142
chr19	9067357	9067762	chr19:9067357-9067762;FANTOM	3	.	9067395	9067396	0,0,0	2	32,359	0,46
chr19	9097490	9098133	chr19:9097490-9098133;FANTOM	31	.	9097841	9097842	0,0,0	2	330,269	0,374
chr19	9118976	9119083	chr19:9118976-9119083;FANTOM	2	.	9119031	9119032	0,0,0	2	6,1	0,106
chr19	9121786	9122061	chr19:9121786-9122061;FANTOM	7	.	9121884	9121885	0,0,0	2	71,149	0,126
chr19	9127590	9127821	chr19:9127590-9127821;FANTOM	18	.	9127723	9127724	0,0,0	2	64,28	0,203
chr19	9128024	9128367	chr19:9128024-9128367;FANTOM	7	.	9128204	9128205	0,0,0	2	25,7	0,336
chr19	9130294	9130592	chr19:9130294-9130592;FANTOM	3	.	9130405	9130406	0,0,0	2	1,75	0,223
chr19	9133549	9133705	chr19:9133549-9133705;FANTOM	7	.	9133606	9133607	0,0,0	2	13,54	0,102
chr19	9134608	9134882	chr19:9134608-9134882;FANTOM	35	.	9134771	9134772	0,0,0	2	95,41	0,233
chr19	9145909	9146305	chr19:9145909-9146305;FANTOM	10	.	9146134	9146135	0,0,0	2	174,119	0,277
chr19	9148285	9148484	chr19:9148285-9148484;FANTOM	2	.	9148356	9148357	0,0,0	2	1,57	0,142
chr19	9148686	9148725	chr19:9148686-9148725;FANTOM	2	.	9148705	9148706	0,0,0	2	1,1	0,38
chr19	9149138	9149421	chr19:9149138-9149421;FANTOM	6	.	9149316	9149317	0,0,0	2	128,53	0,230
chr19	9149984	9150506	chr19:9149984-9150506;FANTOM	7	.	9150161	9150162	0,0,0	2	123,289	0,233
chr19	9156986	9157307	chr19:9156986-9157307;FANTOM	32	.	9157120	9157121	0,0,0	2	79,131	0,190
chr19	9164601	9164629	chr19:9164601-9164629;FANTOM	2	.	9164615	9164616	0,0,0	2	2,1	0,27
chr19	9165269	9165488	chr19:9165269-9165488;FANTOM	4	.	9165356	9165357	0,0,0	2	1,44	0,175
chr19	9180657	9180810	chr19:9180657-9180810;FANTOM	5	.	9180719	9180720	0,0,0	2	1,29	0,124
chr19	9218307	9218467	chr19:9218307-9218467;FANTOM	2	.	9218386	9218387	0,0,0	2	1,1	0,159
chr19	9978841	9978968	chr19:9978841-9978968;FANTOM	2	.	9978904	9978905	0,0,0	2	1,1	0,126
chr19	9983952	9984285	chr19:9983952-9984285;FANTOM	16	.	9984204	9984205	0,0,0	2	176,4	0,329
chr19	9986024	9986211	chr19:9986024-9986211;FANTOM	11	.	9986087	9986088	0,0,0	2	10,70	0,117
chr19	9990544	9990861	chr19:9990544-9990861;FANTOM	2	.	9990649	9990650	0,0,0	2	1,107	0,210
chr19	9998785	9998885	chr19:9998785-9998885;FANTOM	2	.	9998834	9998835	0,0,0	2	1,1	0,99
chr19	10004945	10005117	chr19:10004945-10005117;FANTOM	5	.	10005001	10005002	0,0,0	2	2,60	0,112
chr19	10005515	10006519	chr19:10005515-10006519;FANTOM	33	.	10005909	10005910	0,0,0	2	270,484	0,520
chr19	10006753	10007007	chr19:10006753-10007007;FANTOM	2	.	10006826	10006827	0,0,0	2	1,108	0,146
chr19	10008378	10008815	chr19:10008378-10008815;FANTOM	21	.	10008729	10008730	0,0,0	2	296,30	0,407
chr19	10011109	10011359	chr19:10011109-10011359;FANTOM	2	.	10011280	10011281	0,0,0	2	95,1	0,249
chr19	10012755	10012913	chr19:10012755-10012913;FANTOM	2	.	10012834	10012835	0,0,0	2	2,1	0,157
chr19	10013131	10013837	chr19:10013131-10013837;FANTOM	2	.	10013774	10013775	0,0,0	2	582,1	0,705
chr19	10014526	10014663	chr19:10014526-10014663;FANTOM	3	.	10014563	10014564	0,0,0	2	8,69	0,68
chr19	10017259	10017665	chr19:10017259-10017665;FANTOM	45	.	10017464	10017465	0,0,0	2	128,123	0,283
chr19	10017809	10017989	chr19:10017809-10017989;FANTOM	2	.	10017922	10017923	0,0,0	2	48,1	0,179
chr19	10020310	10020799	chr19:10020310-10020799;FANTOM	55	.	10020571	10020572	0,0,0	2	83,48	0,441
chr19	10021614	10021749	chr19:10021614-10021749;FANTOM	2	.	10021705	10021706	0,0,0	2	49,1	0,134
chr19	10022477	10022769	chr19:10022477-10022769;FANTOM	2	.	10022677	10022678	0,0,0	2	151,41	0,251
chr19	10026976	10027235	chr19:10026976-10027235;FANTOM	4	.	10027105	10027106	0,0,0	2	2,1	0,258
chr19	10028968	10029364	chr19:10028968-10029364;FANTOM	77	.	10029132	10029133	0,0,0	2	119,185	0,211
chr19	10040715	10041108	chr19:10040715-10041108;FANTOM	8	.	10040911	10040912	0,0,0	2	9,9	0,384
chr19	10049264	10049794	chr19:10049264-10049794;FANTOM	21	.	10049495	10049496	0,0,0	2	125,191	0,339
chr19	10050246	10050470	chr19:10050246-10050470;FANTOM	16	.	10050352	10050353	0,0,0	2	57,68	0,156
chr19	10050904	10051031	chr19:10050904-10051031;FANTOM	9	.	10051008	10051009	0,0,0	2	103,21	0,106
chr19	10052235	10052540	chr19:10052235-10052540;FANTOM	60	.	10052389	10052390	0,0,0	2	56,51	0,254
chr19	10052963	10053288	chr19:10052963-10053288;FANTOM	2	.	10053129	10053130	0,0,0	2	10,1	0,324
chr19	10053553	10053875	chr19:10053553-10053875;NETCAGE	2	.	10053713	10053714	0,0,0	2	1,1	0,321
chr19	10054039	10054441	chr19:10054039-10054441;FANTOM	10	.	10054242	10054243	0,0,0	2	13,8	0,394
chr19	10070354	10070631	chr19:10070354-10070631;FANTOM	3	.	10070492	10070493	0,0,0	2	1,1	0,276
chr19	10096312	10096892	chr19:10096312-10096892;FANTOM	28	.	10096553	10096554	0,0,0	2	231,328	0,252
chr19	10096997	10097279	chr19:10096997-10097279;FANTOM	4	.	10097130	10097131	0,0,0	2	1,15	0,267
chr19	10097886	10098427	chr19:10097886-10098427;FANTOM	14	.	10097981	10097982	0,0,0	2	51,400	0,141
chr19	10099997	10100255	chr19:10099997-10100255;FANTOM	38	.	10100147	10100148	0,0,0	2	89,45	0,213
chr19	10113458	10113494	chr19:10113458-10113494;NETCAGE	3	.	10113476	10113477	0,0,0	2	3,1	0,35
chr19	10121536	10121645	chr19:10121536-10121645;NETCAGE	2	.	10121590	10121591	0,0,0	2	1,1	0,108
chr19	10125382	10125618	chr19:10125382-10125618;NETCAGE	2	.	10125499	10125500	0,0,0	2	1,1	0,235
chr19	10137313	10137487	chr19:10137313-10137487;NETCAGE	2	.	10137369	10137370	0,0,0	2	26,86	0,88
chr19	10152283	10152572	chr19:10152283-10152572;FANTOM	2	.	10152402	10152403	0,0,0	2	98,147	0,142
chr19	10174822	10175124	chr19:10174822-10175124;NETCAGE	2	.	10174972	10174973	0,0,0	2	1,1	0,301
chr19	10209328	10209433	chr19:10209328-10209433;FANTOM	2	.	10209384	10209385	0,0,0	2	10,1	0,104
chr19	10211941	10212094	chr19:10211941-10212094;FANTOM	21	.	10212042	10212043	0,0,0	2	55,5	0,148
chr19	10223154	10223295	chr19:10223154-10223295;FANTOM	4	.	10223224	10223225	0,0,0	2	1,1	0,140
chr19	10246364	10246532	chr19:10246364-10246532;FANTOM	11	.	10246454	10246455	0,0,0	2	28,14	0,154
chr19	10247531	10247716	chr19:10247531-10247716;FANTOM	2	.	10247627	10247628	0,0,0	2	10,1	0,184
chr19	10247976	10248174	chr19:10247976-10248174;FANTOM	18	.	10248082	10248083	0,0,0	2	62,46	0,152
chr19	10251676	10251893	chr19:10251676-10251893;FANTOM	51	.	10251797	10251798	0,0,0	2	33,6	0,211
chr19	10258706	10259157	chr19:10258706-10259157;FANTOM	306	.	10258842	10258843	0,0,0	2	77,255	0,196
chr19	10262764	10263033	chr19:10262764-10263033;NETCAGE	2	.	10262898	10262899	0,0,0	2	1,1	0,268
chr19	10306309	10306725	chr19:10306309-10306725;FANTOM	2	.	10306504	10306505	0,0,0	2	94,118	0,298
chr19	10342530	10342694	chr19:10342530-10342694;FANTOM	9	.	10342618	10342619	0,0,0	2	14,1	0,163
chr19	10347337	10347532	chr19:10347337-10347532;FANTOM	66	.	10347461	10347462	0,0,0	2	86,32	0,163
chr19	10348515	10348910	chr19:10348515-10348910;FANTOM	11	.	10348778	10348779	0,0,0	2	140,7	0,388
chr19	10351871	10351970	chr19:10351871-10351970;FANTOM	2	.	10351922	10351923	0,0,0	2	6,1	0,98
chr19	10352140	10352717	chr19:10352140-10352717;FANTOM	15	.	10352484	10352485	0,0,0	2	316,203	0,374
chr19	10354111	10354490	chr19:10354111-10354490;FANTOM	2	.	10354305	10354306	0,0,0	2	113,103	0,276
chr19	10364254	10364286	chr19:10364254-10364286;FANTOM	2	.	10364278	10364279	0,0,0	2	18,1	0,31
chr19	10370968	10371116	chr19:10370968-10371116;FANTOM	27	.	10371021	10371022	0,0,0	2	12,52	0,96
chr19	10371594	10371867	chr19:10371594-10371867;FANTOM	29	.	10371766	10371767	0,0,0	2	77,4	0,269
chr19	10375162	10375470	chr19:10375162-10375470;FANTOM	2	.	10375315	10375316	0,0,0	2	1,1	0,307
chr19	10378024	10378265	chr19:10378024-10378265;FANTOM	8	.	10378180	10378181	0,0,0	2	131,59	0,182
chr19	10489023	10489419	chr19:10489023-10489419;FANTOM	2	.	10489220	10489221	0,0,0	2	1,1	0,395
chr19	10492039	10492139	chr19:10492039-10492139;NETCAGE	3	.	10492082	10492083	0,0,0	2	1,13	0,87
chr19	10529368	10529604	chr19:10529368-10529604;FANTOM	3	.	10529447	10529448	0,0,0	2	6,82	0,154
chr19	10585809	10585869	chr19:10585809-10585869;FANTOM	2	.	10585837	10585838	0,0,0	2	1,3	0,57
chr19	10658160	10658295	chr19:10658160-10658295;FANTOM	10	.	10658221	10658222	0,0,0	2	8,20	0,115
chr19	10665463	10665808	chr19:10665463-10665808;NETCAGE	2	.	10665635	10665636	0,0,0	2	1,1	0,344
chr19	10676830	10676936	chr19:10676830-10676936;FANTOM	17	.	10676898	10676899	0,0,0	2	36,5	0,101
chr19	10750420	10750672	chr19:10750420-10750672;FANTOM	3	.	10750545	10750546	0,0,0	2	1,1	0,251
chr19	10764402	10764749	chr19:10764402-10764749;FANTOM	2	.	10764453	10764454	0,0,0	2	1,244	0,103
chr19	10765015	10765276	chr19:10765015-10765276;FANTOM	24	.	10765101	10765102	0,0,0	2	4,91	0,170
chr19	10772870	10773091	chr19:10772870-10773091;FANTOM	36	.	10772969	10772970	0,0,0	2	49,71	0,150
chr19	10775972	10776100	chr19:10775972-10776100;FANTOM	6	.	10776031	10776032	0,0,0	2	26,35	0,93
chr19	10783925	10784249	chr19:10783925-10784249;NETCAGE	2	.	10784110	10784111	0,0,0	2	49,1	0,323
chr19	10803571	10803742	chr19:10803571-10803742;FANTOM	18	.	10803705	10803706	0,0,0	2	122,23	0,148
chr19	10806232	10806815	chr19:10806232-10806815;FANTOM	71	.	10806477	10806478	0,0,0	2	188,280	0,303
chr19	10808660	10808768	chr19:10808660-10808768;FANTOM	7	.	10808702	10808703	0,0,0	2	2,24	0,84
chr19	10811447	10811917	chr19:10811447-10811917;FANTOM	36	.	10811630	10811631	0,0,0	2	135,237	0,233
chr19	10812255	10812678	chr19:10812255-10812678;FANTOM	58	.	10812663	10812664	0,0,0	2	405,10	0,413
chr19	10816237	10816387	chr19:10816237-10816387;FANTOM	15	.	10816323	10816324	0,0,0	2	30,6	0,144
chr19	10816698	10816951	chr19:10816698-10816951;FANTOM	14	.	10816822	10816823	0,0,0	2	51,54	0,199
chr19	10823177	10823605	chr19:10823177-10823605;FANTOM	8	.	10823242	10823243	0,0,0	2	38,334	0,94
chr19	10832306	10832547	chr19:10832306-10832547;FANTOM	2	.	10832426	10832427	0,0,0	2	1,1	0,240
chr19	10834555	10835035	chr19:10834555-10835035;FANTOM	40	.	10834920	10834921	0,0,0	2	319,67	0,413
chr19	10837955	10838925	chr19:10837955-10838925;FANTOM	52	.	10838515	10838516	0,0,0	2	469,317	0,653
chr19	10846494	10846897	chr19:10846494-10846897;FANTOM	24	.	10846629	10846630	0,0,0	2	124,256	0,147
chr19	10847851	10848144	chr19:10847851-10848144;NETCAGE	2	.	10847997	10847998	0,0,0	2	1,1	0,292
chr19	10851309	10851807	chr19:10851309-10851807;FANTOM	10	.	10851597	10851598	0,0,0	2	263,184	0,314
chr19	10855449	10855668	chr19:10855449-10855668;FANTOM	10	.	10855510	10855511	0,0,0	2	6,101	0,118
chr19	10858465	10859163	chr19:10858465-10859163;FANTOM	98	.	10858688	10858689	0,0,0	2	199,450	0,248
chr19	10861805	10862201	chr19:10861805-10862201;FANTOM	36	.	10862046	10862047	0,0,0	2	135,47	0,349
chr19	10862774	10863036	chr19:10862774-10863036;FANTOM	21	.	10862935	10862936	0,0,0	2	131,70	0,192
chr19	10875669	10875807	chr19:10875669-10875807;NETCAGE	2	.	10875744	10875745	0,0,0	2	15,1	0,137
chr19	10884336	10884494	chr19:10884336-10884494;NETCAGE	3	.	10884370	10884371	0,0,0	2	1,89	0,69
chr19	10887499	10887670	chr19:10887499-10887670;FANTOM	2	.	10887584	10887585	0,0,0	2	1,1	0,170
chr19	10919996	10920272	chr19:10919996-10920272;FANTOM	3	.	10920139	10920140	0,0,0	2	12,1	0,275
chr19	10936548	10936852	chr19:10936548-10936852;NETCAGE	2	.	10936840	10936841	0,0,0	2	282,1	0,303
chr19	10942760	10943037	chr19:10942760-10943037;NETCAGE	2	.	10943029	10943030	0,0,0	2	264,1	0,276
chr19	10952149	10952659	chr19:10952149-10952659;NETCAGE	4	.	10952467	10952468	0,0,0	2	247,120	0,390
chr19	10953203	10953485	chr19:10953203-10953485;NETCAGE	2	.	10953445	10953446	0,0,0	2	204,1	0,281
chr19	11026513	11026860	chr19:11026513-11026860;FANTOM	72	.	11026647	11026648	0,0,0	2	24,102	0,245
chr19	11047233	11047463	chr19:11047233-11047463;FANTOM	5	.	11047354	11047355	0,0,0	2	15,1	0,229
chr19	11049840	11050003	chr19:11049840-11050003;FANTOM	54	.	11049869	11049870	0,0,0	2	6,109	0,54
chr19	11090131	11090308	chr19:11090131-11090308;FANTOM	2	.	11090218	11090219	0,0,0	2	1,2	0,175
chr19	11096867	11097251	chr19:11096867-11097251;FANTOM	7	.	11097058	11097059	0,0,0	2	1,2	0,382
chr19	11119648	11119820	chr19:11119648-11119820;FANTOM	13	.	11119701	11119702	0,0,0	2	8,72	0,100
chr19	11121103	11121427	chr19:11121103-11121427;FANTOM	2	.	11121296	11121297	0,0,0	2	64,1	0,323
chr19	11127031	11127261	chr19:11127031-11127261;FANTOM	4	.	11127121	11127122	0,0,0	2	2,50	0,180
chr19	11127699	11127737	chr19:11127699-11127737;FANTOM	3	.	11127717	11127718	0,0,0	2	1,1	0,37
chr19	11135028	11135159	chr19:11135028-11135159;FANTOM	2	.	11135093	11135094	0,0,0	2	1,1	0,130
chr19	11173015	11173075	chr19:11173015-11173075;FANTOM	2	.	11173045	11173046	0,0,0	2	3,1	0,59
chr19	11182330	11182703	chr19:11182330-11182703;FANTOM	2	.	11182439	11182440	0,0,0	2	1,154	0,219
chr19	11193836	11194142	chr19:11193836-11194142;FANTOM	9	.	11193974	11193975	0,0,0	2	83,111	0,195
chr19	11305884	11306009	chr19:11305884-11306009;FANTOM	2	.	11305945	11305946	0,0,0	2	1,3	0,122
chr19	11338126	11338250	chr19:11338126-11338250;FANTOM	2	.	11338187	11338188	0,0,0	2	1,1	0,123
chr19	11339575	11339710	chr19:11339575-11339710;FANTOM	2	.	11339660	11339661	0,0,0	2	37,1	0,134
chr19	11354220	11354592	chr19:11354220-11354592;FANTOM	6	.	11354547	11354548	0,0,0	2	287,4	0,368
chr19	11403870	11404453	chr19:11403870-11404453;FANTOM	14	.	11404195	11404196	0,0,0	2	308,240	0,343
chr19	11417694	11417985	chr19:11417694-11417985;FANTOM	2	.	11417744	11417745	0,0,0	2	1,191	0,100
chr19	11424262	11424851	chr19:11424262-11424851;FANTOM	21	.	11424780	11424781	0,0,0	2	513,64	0,525
chr19	11430269	11430621	chr19:11430269-11430621;FANTOM	70	.	11430380	11430381	0,0,0	2	45,173	0,179
chr19	11436570	11437074	chr19:11436570-11437074;FANTOM	39	.	11436656	11436657	0,0,0	2	80,410	0,94
chr19	11442259	11442449	chr19:11442259-11442449;FANTOM	2	.	11442332	11442333	0,0,0	2	69,112	0,78
chr19	11442880	11443272	chr19:11442880-11443272;FANTOM	22	.	11443011	11443012	0,0,0	2	89,217	0,175
chr19	11444859	11445155	chr19:11444859-11445155;FANTOM	13	.	11444959	11444960	0,0,0	2	4,98	0,198
chr19	11446676	11447335	chr19:11446676-11447335;FANTOM	63	.	11446978	11446979	0,0,0	2	296,349	0,310
chr19	11461556	11461951	chr19:11461556-11461951;FANTOM	13	.	11461686	11461687	0,0,0	2	19,152	0,243
chr19	11463469	11463798	chr19:11463469-11463798;FANTOM	70	.	11463625	11463626	0,0,0	2	119,135	0,194
chr19	11465052	11465297	chr19:11465052-11465297;FANTOM	3	.	11465174	11465175	0,0,0	2	2,1	0,244
chr19	11484628	11484906	chr19:11484628-11484906;FANTOM	2	.	11484766	11484767	0,0,0	2	1,1	0,277
chr19	11486151	11486393	chr19:11486151-11486393;FANTOM	3	.	11486286	11486287	0,0,0	2	76,46	0,196
chr19	11505782	11506233	chr19:11505782-11506233;FANTOM	9	.	11506014	11506015	0,0,0	2	74,60	0,391
chr19	11509203	11509362	chr19:11509203-11509362;FANTOM	2	.	11509280	11509281	0,0,0	2	1,4	0,155
chr19	11521307	11521516	chr19:11521307-11521516;FANTOM	4	.	11521427	11521428	0,0,0	2	93,61	0,148
chr19	11523627	11523994	chr19:11523627-11523994;FANTOM	11	.	11523803	11523804	0,0,0	2	4,17	0,350
chr19	11541030	11541214	chr19:11541030-11541214;FANTOM	2	.	11541124	11541125	0,0,0	2	7,1	0,183
chr19	11553657	11553929	chr19:11553657-11553929;FANTOM	6	.	11553790	11553791	0,0,0	2	1,5	0,267
chr19	11561191	11561428	chr19:11561191-11561428;FANTOM	7	.	11561244	11561245	0,0,0	2	48,177	0,60
chr19	11568040	11568229	chr19:11568040-11568229;FANTOM	7	.	11568055	11568056	0,0,0	2	5,162	0,27
chr19	11568989	11569355	chr19:11568989-11569355;FANTOM	104	.	11569222	11569223	0,0,0	2	177,76	0,290
chr19	11570828	11571186	chr19:11570828-11571186;FANTOM	17	.	11570978	11570979	0,0,0	2	53,110	0,248
chr19	11588124	11588233	chr19:11588124-11588233;FANTOM	4	.	11588165	11588166	0,0,0	2	1,26	0,83
chr19	11588940	11589103	chr19:11588940-11589103;FANTOM	7	.	11588978	11588979	0,0,0	2	8,93	0,70
chr19	11591946	11592395	chr19:11591946-11592395;FANTOM	3	.	11592072	11592073	0,0,0	2	127,322	0,127
chr19	11593688	11594022	chr19:11593688-11594022;FANTOM	4	.	11593832	11593833	0,0,0	2	1,45	0,289
chr19	11606464	11606815	chr19:11606464-11606815;FANTOM	2	.	11606639	11606640	0,0,0	2	1,1	0,350
chr19	11607594	11607994	chr19:11607594-11607994;FANTOM	16	.	11607817	11607818	0,0,0	2	54,6	0,394
chr19	11608318	11608733	chr19:11608318-11608733;FANTOM	32	.	11608492	11608493	0,0,0	2	37,102	0,313
chr19	11614676	11614988	chr19:11614676-11614988;FANTOM	13	.	11614841	11614842	0,0,0	2	104,85	0,227
chr19	11631704	11632024	chr19:11631704-11632024;FANTOM	2	.	11631787	11631788	0,0,0	2	1,153	0,167
chr19	11634168	11634534	chr19:11634168-11634534;FANTOM	2	.	11634350	11634351	0,0,0	2	1,1	0,365
chr19	11645875	11646117	chr19:11645875-11646117;FANTOM	2	.	11646003	11646004	0,0,0	2	17,1	0,241
chr19	11663825	11664008	chr19:11663825-11664008;FANTOM	6	.	11663869	11663870	0,0,0	2	1,94	0,89
chr19	11881584	11881889	chr19:11881584-11881889;FANTOM	2	.	11881872	11881873	0,0,0	2	274,1	0,304
chr19	11882943	11883269	chr19:11882943-11883269;FANTOM	33	.	11883110	11883111	0,0,0	2	93,83	0,243
chr19	11884014	11884512	chr19:11884014-11884512;FANTOM	7	.	11884341	11884342	0,0,0	2	309,151	0,347
chr19	11886656	11887060	chr19:11886656-11887060;FANTOM	2	.	11887028	11887029	0,0,0	2	342,1	0,403
chr19	11888327	11888744	chr19:11888327-11888744;FANTOM	2	.	11888544	11888545	0,0,0	2	89,70	0,347
chr19	11889748	11889756	chr19:11889748-11889756;FANTOM	2	.	11889753	11889754	0,0,0	2	5,1	0,7
chr19	11986168	11986262	chr19:11986168-11986262;FANTOM	2	.	11986213	11986214	0,0,0	2	42,44	0,50
chr19	12002718	12002901	chr19:12002718-12002901;FANTOM	2	.	12002809	12002810	0,0,0	2	1,1	0,182
chr19	12041305	12041614	chr19:12041305-12041614;FANTOM	8	.	12041459	12041460	0,0,0	2	1,1	0,308
chr19	12059583	12059921	chr19:12059583-12059921;NETCAGE	23	.	12059596	12059597	0,0,0	2	4,315	0,23
chr19	12080729	12080800	chr19:12080729-12080800;FANTOM	2	.	12080744	12080745	0,0,0	2	1,41	0,30
chr19	12084882	12085083	chr19:12084882-12085083;FANTOM	35	.	12084964	12084965	0,0,0	2	66,101	0,100
chr19	12085467	12085838	chr19:12085467-12085838;FANTOM	5	.	12085697	12085698	0,0,0	2	91,1	0,370
chr19	12086062	12086365	chr19:12086062-12086365;FANTOM	10	.	12086145	12086146	0,0,0	2	1,136	0,167
chr19	12087808	12087959	chr19:12087808-12087959;FANTOM	18	.	12087883	12087884	0,0,0	2	67,66	0,85
chr19	12100016	12100202	chr19:12100016-12100202;FANTOM	2	.	12100109	12100110	0,0,0	2	3,1	0,185
chr19	12509299	12510053	chr19:12509299-12510053;FANTOM	38	.	12509538	12509539	0,0,0	2	94,368	0,386
chr19	12510269	12510929	chr19:12510269-12510929;FANTOM	76	.	12510731	12510732	0,0,0	2	462,197	0,463
chr19	12513758	12513884	chr19:12513758-12513884;FANTOM	2	.	12513820	12513821	0,0,0	2	1,1	0,125
chr19	12514163	12514357	chr19:12514163-12514357;FANTOM	12	.	12514263	12514264	0,0,0	2	74,66	0,128
chr19	12514679	12514900	chr19:12514679-12514900;FANTOM	2	.	12514760	12514761	0,0,0	2	1,59	0,162
chr19	12519539	12519863	chr19:12519539-12519863;FANTOM	20	.	12519679	12519680	0,0,0	2	92,134	0,190
chr19	12531978	12532434	chr19:12531978-12532434;FANTOM	10	.	12532067	12532068	0,0,0	2	64,340	0,116
chr19	12533387	12533675	chr19:12533387-12533675;FANTOM	2	.	12533530	12533531	0,0,0	2	1,1	0,287
chr19	12546512	12546730	chr19:12546512-12546730;FANTOM	8	.	12546594	12546595	0,0,0	2	6,59	0,159
chr19	12546948	12547227	chr19:12546948-12547227;FANTOM	2	.	12547048	12547049	0,0,0	2	1,78	0,201
chr19	12549942	12550155	chr19:12549942-12550155;FANTOM	48	.	12550058	12550059	0,0,0	2	107,87	0,126
chr19	12551169	12551585	chr19:12551169-12551585;FANTOM	59	.	12551511	12551512	0,0,0	2	300,30	0,386
chr19	12558157	12558552	chr19:12558157-12558552;NETCAGE	2	.	12558354	12558355	0,0,0	2	1,1	0,394
chr19	12562678	12562945	chr19:12562678-12562945;FANTOM	2	.	12562786	12562787	0,0,0	2	1,50	0,217
chr19	12563577	12563828	chr19:12563577-12563828;FANTOM	9	.	12563650	12563651	0,0,0	2	1,105	0,146
chr19	12567924	12568124	chr19:12567924-12568124;NETCAGE	2	.	12568040	12568041	0,0,0	2	35,1	0,199
chr19	12568311	12568662	chr19:12568311-12568662;FANTOM	6	.	12568457	12568458	0,0,0	2	2,60	0,291
chr19	12573710	12573835	chr19:12573710-12573835;FANTOM	5	.	12573772	12573773	0,0,0	2	2,1	0,124
chr19	12577314	12577460	chr19:12577314-12577460;FANTOM	2	.	12577372	12577373	0,0,0	2	1,29	0,117
chr19	12610702	12610808	chr19:12610702-12610808;FANTOM	2	.	12610805	12610806	0,0,0	2	103,1	0,105
chr19	12614327	12614734	chr19:12614327-12614734;FANTOM	9	.	12614664	12614665	0,0,0	2	299,30	0,377
chr19	12616146	12616494	chr19:12616146-12616494;FANTOM	2	.	12616434	12616435	0,0,0	2	231,1	0,347
chr19	12646804	12647183	chr19:12646804-12647183;FANTOM	5	.	12646881	12646882	0,0,0	2	30,253	0,126
chr19	12648696	12649034	chr19:12648696-12649034;FANTOM	103	.	12648783	12648784	0,0,0	2	68,230	0,108
chr19	12649161	12649423	chr19:12649161-12649423;FANTOM	2	.	12649291	12649292	0,0,0	2	1,1	0,261
chr19	12657663	12657909	chr19:12657663-12657909;FANTOM	3	.	12657825	12657826	0,0,0	2	81,1	0,245
chr19	12673187	12673424	chr19:12673187-12673424;NETCAGE	6	.	12673334	12673335	0,0,0	2	111,53	0,184
chr19	12682936	12683332	chr19:12682936-12683332;FANTOM	4	.	12683116	12683117	0,0,0	2	1,36	0,360
chr19	12708729	12709240	chr19:12708729-12709240;NETCAGE	3	.	12708971	12708972	0,0,0	2	198,223	0,288
chr19	12711426	12711639	chr19:12711426-12711639;FANTOM	2	.	12711565	12711566	0,0,0	2	68,1	0,212
chr19	12714886	12715454	chr19:12714886-12715454;NETCAGE	7	.	12715066	12715067	0,0,0	2	168,375	0,193
chr19	12759241	12759568	chr19:12759241-12759568;NETCAGE	3	.	12759376	12759377	0,0,0	2	1,57	0,270
chr19	12771922	12772522	chr19:12771922-12772522;NETCAGE	9	.	12772026	12772027	0,0,0	2	52,443	0,157
chr19	12875612	12875881	chr19:12875612-12875881;FANTOM	14	.	12875734	12875735	0,0,0	2	2,26	0,243
chr19	12913310	12913325	chr19:12913310-12913325;FANTOM	2	.	12913317	12913318	0,0,0	2	1,1	0,14
chr19	12943850	12944147	chr19:12943850-12944147;FANTOM	2	.	12943872	12943873	0,0,0	2	1,252	0,45
chr19	14144400	14144416	chr19:14144400-14144416;FANTOM	5	.	14144409	14144410	0,0,0	2	4,1	0,15
chr19	14229483	14229535	chr19:14229483-14229535;FANTOM	2	.	14229508	14229509	0,0,0	2	1,1	0,51
chr19	14320383	14320542	chr19:14320383-14320542;FANTOM	2	.	14320462	14320463	0,0,0	2	1,1	0,158
chr19	14462441	14462539	chr19:14462441-14462539;FANTOM	3	.	14462499	14462500	0,0,0	2	21,1	0,97
chr19	14660671	14660892	chr19:14660671-14660892;FANTOM	2	.	14660803	14660804	0,0,0	2	82,37	0,184
chr19	14709706	14710003	chr19:14709706-14710003;FANTOM	8	.	14709926	14709927	0,0,0	2	188,44	0,253
chr19	14737904	14738212	chr19:14737904-14738212;FANTOM	4	.	14738006	14738007	0,0,0	2	63,165	0,143
chr19	14738703	14739037	chr19:14738703-14739037;FANTOM	15	.	14738786	14738787	0,0,0	2	9,176	0,158
chr19	14751416	14751762	chr19:14751416-14751762;FANTOM	14	.	14751599	14751600	0,0,0	2	91,70	0,276
chr19	14754351	14754555	chr19:14754351-14754555;FANTOM	2	.	14754435	14754436	0,0,0	2	54,89	0,115
chr19	14851455	14851505	chr19:14851455-14851505;FANTOM	3	.	14851471	14851472	0,0,0	2	1,17	0,33
chr19	14966754	14966968	chr19:14966754-14966968;FANTOM	2	.	14966860	14966861	0,0,0	2	1,1	0,213
chr19	15171549	15171557	chr19:15171549-15171557;FANTOM	2	.	15171552	15171553	0,0,0	2	1,1	0,7
chr19	15564774	15564790	chr19:15564774-15564790;FANTOM	2	.	15564781	15564782	0,0,0	2	1,1	0,15
chr19	15598792	15598930	chr19:15598792-15598930;FANTOM	2	.	15598838	15598839	0,0,0	2	1,45	0,93
chr19	15875914	15876334	chr19:15875914-15876334;FANTOM	8	.	15875997	15875998	0,0,0	2	59,311	0,109
chr19	15889799	15890132	chr19:15889799-15890132;FANTOM	2	.	15889864	15889865	0,0,0	2	1,203	0,130
chr19	15978154	15978228	chr19:15978154-15978228;FANTOM	2	.	15978190	15978191	0,0,0	2	1,1	0,73
chr19	15997936	15998186	chr19:15997936-15998186;FANTOM	7	.	15998058	15998059	0,0,0	2	1,6	0,244
chr19	16016069	16016311	chr19:16016069-16016311;FANTOM	5	.	16016162	16016163	0,0,0	2	2,56	0,186
chr19	16018015	16018065	chr19:16018015-16018065;FANTOM	9	.	16018039	16018040	0,0,0	2	1,1	0,49
chr19	16105698	16106002	chr19:16105698-16106002;FANTOM	2	.	16105849	16105850	0,0,0	2	1,1	0,303
chr19	16121548	16121679	chr19:16121548-16121679;FANTOM	2	.	16121615	16121616	0,0,0	2	6,1	0,130
chr19	16214694	16214806	chr19:16214694-16214806;FANTOM	13	.	16214775	16214776	0,0,0	2	68,17	0,95
chr19	16215097	16215574	chr19:16215097-16215574;FANTOM	4	.	16215284	16215285	0,0,0	2	83,185	0,292
chr19	16216523	16216875	chr19:16216523-16216875;FANTOM	29	.	16216591	16216592	0,0,0	2	22,236	0,116
chr19	16217109	16217443	chr19:16217109-16217443;FANTOM	2	.	16217137	16217138	0,0,0	2	1,277	0,57
chr19	16228265	16228584	chr19:16228265-16228584;FANTOM	6	.	16228431	16228432	0,0,0	2	63,49	0,270
chr19	16238249	16238510	chr19:16238249-16238510;FANTOM	4	.	16238379	16238380	0,0,0	2	1,1	0,260
chr19	16239332	16239712	chr19:16239332-16239712;FANTOM	17	.	16239354	16239355	0,0,0	2	9,343	0,37
chr19	16310907	16311222	chr19:16310907-16311222;FANTOM	2	.	16311060	16311061	0,0,0	2	1,9	0,306
chr19	16327299	16327578	chr19:16327299-16327578;FANTOM	3	.	16327329	16327330	0,0,0	2	1,219	0,60
chr19	16342125	16342553	chr19:16342125-16342553;NETCAGE	34	.	16342159	16342160	0,0,0	2	2,361	0,67
chr19	16384124	16384279	chr19:16384124-16384279;FANTOM	2	.	16384211	16384212	0,0,0	2	21,1	0,154
chr19	16418724	16419046	chr19:16418724-16419046;NETCAGE	2	.	16418884	16418885	0,0,0	2	1,1	0,321
chr19	16446314	16446555	chr19:16446314-16446555;FANTOM	2	.	16446417	16446418	0,0,0	2	1,34	0,207
chr19	16447610	16447884	chr19:16447610-16447884;FANTOM	7	.	16447751	16447752	0,0,0	2	34,25	0,249
chr19	16478661	16478930	chr19:16478661-16478930;FANTOM	2	.	16478795	16478796	0,0,0	2	1,1	0,268
chr19	16514180	16514303	chr19:16514180-16514303;FANTOM	5	.	16514246	16514247	0,0,0	2	11,1	0,122
chr19	16551007	16551290	chr19:16551007-16551290;FANTOM	5	.	16551146	16551147	0,0,0	2	1,4	0,279
chr19	16552758	16552929	chr19:16552758-16552929;FANTOM	2	.	16552853	16552854	0,0,0	2	22,1	0,170
chr19	16657045	16657177	chr19:16657045-16657177;FANTOM	12	.	16657112	16657113	0,0,0	2	14,10	0,122
chr19	16657950	16658133	chr19:16657950-16658133;FANTOM	2	.	16658060	16658061	0,0,0	2	39,1	0,182
chr19	16724278	16724669	chr19:16724278-16724669;FANTOM	2	.	16724510	16724511	0,0,0	2	76,1	0,390
chr19	16768752	16769093	chr19:16768752-16769093;FANTOM	2	.	16768922	16768923	0,0,0	2	1,1	0,340
chr19	16948972	16949134	chr19:16948972-16949134;FANTOM	2	.	16949099	16949100	0,0,0	2	95,1	0,161
chr19	16994059	16994143	chr19:16994059-16994143;FANTOM	3	.	16994093	16994094	0,0,0	2	1,15	0,69
chr19	17227073	17227254	chr19:17227073-17227254;FANTOM	18	.	17227154	17227155	0,0,0	2	48,65	0,116
chr19	17238040	17238250	chr19:17238040-17238250;FANTOM	30	.	17238171	17238172	0,0,0	2	112,58	0,152
chr19	17240870	17241163	chr19:17240870-17241163;FANTOM	3	.	17241044	17241045	0,0,0	2	104,48	0,245
chr19	17339162	17339790	chr19:17339162-17339790;FANTOM	2	.	17339440	17339441	0,0,0	2	275,346	0,282
chr19	17352942	17353204	chr19:17352942-17353204;FANTOM	60	.	17353044	17353045	0,0,0	2	14,71	0,191
chr19	17394311	17394533	chr19:17394311-17394533;FANTOM	24	.	17394438	17394439	0,0,0	2	93,59	0,163
chr19	17397958	17398113	chr19:17397958-17398113;FANTOM	2	.	17398030	17398031	0,0,0	2	1,11	0,144
chr19	17417369	17417856	chr19:17417369-17417856;FANTOM	5	.	17417655	17417656	0,0,0	2	189,102	0,385
chr19	17433837	17434358	chr19:17433837-17434358;FANTOM	46	.	17434145	17434146	0,0,0	2	251,155	0,366
chr19	17435257	17435350	chr19:17435257-17435350;FANTOM	2	.	17435303	17435304	0,0,0	2	1,1	0,92
chr19	17435791	17436006	chr19:17435791-17436006;FANTOM	25	.	17435868	17435869	0,0,0	2	37,97	0,118
chr19	17438906	17439225	chr19:17438906-17439225;NETCAGE	14	.	17439096	17439097	0,0,0	2	141,79	0,240
chr19	17444080	17444469	chr19:17444080-17444469;FANTOM	3	.	17444275	17444276	0,0,0	2	4,1	0,388
chr19	17457369	17457812	chr19:17457369-17457812;FANTOM	9	.	17457551	17457552	0,0,0	2	119,196	0,247
chr19	17497491	17497692	chr19:17497491-17497692;FANTOM	5	.	17497682	17497683	0,0,0	2	184,1	0,200
chr19	17516292	17516642	chr19:17516292-17516642;NETCAGE	4	.	17516426	17516427	0,0,0	2	1,81	0,269
chr19	17550553	17550771	chr19:17550553-17550771;NETCAGE	2	.	17550683	17550684	0,0,0	2	67,24	0,194
chr19	17558650	17558921	chr19:17558650-17558921;NETCAGE	2	.	17558795	17558796	0,0,0	2	22,1	0,270
chr19	17576426	17576711	chr19:17576426-17576711;NETCAGE	2	.	17576632	17576633	0,0,0	2	129,1	0,284
chr19	17577140	17577202	chr19:17577140-17577202;NETCAGE	2	.	17577170	17577171	0,0,0	2	1,1	0,61
chr19	17598687	17598953	chr19:17598687-17598953;NETCAGE	2	.	17598819	17598820	0,0,0	2	1,1	0,265
chr19	17610055	17610417	chr19:17610055-17610417;NETCAGE	2	.	17610220	17610221	0,0,0	2	1,32	0,330
chr19	17613646	17613985	chr19:17613646-17613985;NETCAGE	2	.	17613815	17613816	0,0,0	2	1,1	0,338
chr19	17629787	17630045	chr19:17629787-17630045;NETCAGE	2	.	17629941	17629942	0,0,0	2	53,1	0,257
chr19	17631123	17631200	chr19:17631123-17631200;NETCAGE	2	.	17631159	17631160	0,0,0	2	1,5	0,72
chr19	17636898	17637174	chr19:17636898-17637174;NETCAGE	2	.	17637035	17637036	0,0,0	2	1,1	0,275
chr19	17685356	17685649	chr19:17685356-17685649;NETCAGE	2	.	17685502	17685503	0,0,0	2	1,1	0,292
chr19	17690420	17690672	chr19:17690420-17690672;FANTOM	2	.	17690545	17690546	0,0,0	2	1,1	0,251
chr19	17779584	17779641	chr19:17779584-17779641;FANTOM	2	.	17779612	17779613	0,0,0	2	1,1	0,56
chr19	18112971	18113343	chr19:18112971-18113343;FANTOM	2	.	18113156	18113157	0,0,0	2	1,1	0,371
chr19	18283350	18283387	chr19:18283350-18283387;FANTOM	2	.	18283368	18283369	0,0,0	2	1,1	0,36
chr19	18623037	18623070	chr19:18623037-18623070;FANTOM	3	.	18623053	18623054	0,0,0	2	1,1	0,32
chr19	18642478	18642648	chr19:18642478-18642648;FANTOM	14	.	18642587	18642588	0,0,0	2	53,4	0,166
chr19	18662085	18662227	chr19:18662085-18662227;FANTOM	5	.	18662155	18662156	0,0,0	2	1,1	0,141
chr19	18663064	18663469	chr19:18663064-18663469;FANTOM	2	.	18663330	18663331	0,0,0	2	225,97	0,308
chr19	18665527	18665846	chr19:18665527-18665846;NETCAGE	2	.	18665830	18665831	0,0,0	2	289,1	0,318
chr19	18674247	18674477	chr19:18674247-18674477;FANTOM	2	.	18674362	18674363	0,0,0	2	2,1	0,229
chr19	18683516	18683807	chr19:18683516-18683807;FANTOM	2	.	18683669	18683670	0,0,0	2	17,1	0,290
chr19	18695447	18695468	chr19:18695447-18695468;FANTOM	2	.	18695455	18695456	0,0,0	2	1,4	0,17
chr19	18700173	18700490	chr19:18700173-18700490;FANTOM	2	.	18700358	18700359	0,0,0	2	56,1	0,316
chr19	18703688	18703822	chr19:18703688-18703822;NETCAGE	2	.	18703803	18703804	0,0,0	2	99,1	0,133
chr19	18718705	18718930	chr19:18718705-18718930;FANTOM	2	.	18718826	18718827	0,0,0	2	20,1	0,224
chr19	18721462	18721604	chr19:18721462-18721604;FANTOM	5	.	18721544	18721545	0,0,0	2	27,3	0,139
chr19	18821206	18821588	chr19:18821206-18821588;FANTOM	2	.	18821396	18821397	0,0,0	2	1,1	0,381
chr19	18884474	18884567	chr19:18884474-18884567;FANTOM	2	.	18884481	18884482	0,0,0	2	1,79	0,14
chr19	19073301	19073732	chr19:19073301-19073732;FANTOM	14	.	19073633	19073634	0,0,0	2	273,39	0,392
chr19	19079475	19079912	chr19:19079475-19079912;FANTOM	47	.	19079801	19079802	0,0,0	2	277,60	0,377
chr19	19089973	19090174	chr19:19089973-19090174;FANTOM	2	.	19090081	19090082	0,0,0	2	17,1	0,200
chr19	19097301	19097688	chr19:19097301-19097688;FANTOM	2	.	19097620	19097621	0,0,0	2	254,1	0,386
chr19	19116110	19116353	chr19:19116110-19116353;FANTOM	2	.	19116230	19116231	0,0,0	2	1,3	0,240
chr19	19171721	19172090	chr19:19171721-19172090;FANTOM	2	.	19172086	19172087	0,0,0	2	363,1	0,368
chr19	19293328	19293536	chr19:19293328-19293536;FANTOM	37	.	19293420	19293421	0,0,0	2	14,37	0,171
chr19	19350765	19350941	chr19:19350765-19350941;FANTOM	12	.	19350875	19350876	0,0,0	2	62,17	0,159
chr19	19977600	19977610	chr19:19977600-19977610;FANTOM	2	.	19977604	19977605	0,0,0	2	1,1	0,9
chr19	20468136	20468475	chr19:20468136-20468475;FANTOM	2	.	20468255	20468256	0,0,0	2	83,182	0,157
chr19	20482451	20482678	chr19:20482451-20482678;FANTOM	2	.	20482595	20482596	0,0,0	2	64,1	0,226
chr19	20484171	20484402	chr19:20484171-20484402;FANTOM	18	.	20484253	20484254	0,0,0	2	38,104	0,127
chr19	20498562	20498938	chr19:20498562-20498938;FANTOM	2	.	20498819	20498820	0,0,0	2	141,1	0,375
chr19	20689420	20689809	chr19:20689420-20689809;FANTOM	2	.	20689462	20689463	0,0,0	2	1,304	0,85
chr19	20998234	20998646	chr19:20998234-20998646;FANTOM	26	.	20998480	20998481	0,0,0	2	127,45	0,367
chr19	21012061	21012115	chr19:21012061-21012115;FANTOM	2	.	21012087	21012088	0,0,0	2	1,1	0,53
chr19	21038706	21039020	chr19:21038706-21039020;FANTOM	14	.	21038940	21038941	0,0,0	2	192,37	0,277
chr19	21042176	21042319	chr19:21042176-21042319;FANTOM	17	.	21042243	21042244	0,0,0	2	12,20	0,123
chr19	21106132	21106494	chr19:21106132-21106494;FANTOM	6	.	21106250	21106251	0,0,0	2	49,173	0,189
chr19	21126431	21126656	chr19:21126431-21126656;FANTOM	15	.	21126575	21126576	0,0,0	2	77,13	0,212
chr19	21139536	21139748	chr19:21139536-21139748;FANTOM	2	.	21139641	21139642	0,0,0	2	1,1	0,211
chr19	21152260	21152605	chr19:21152260-21152605;FANTOM	13	.	21152462	21152463	0,0,0	2	153,93	0,252
chr19	21153082	21153380	chr19:21153082-21153380;FANTOM	14	.	21153259	21153260	0,0,0	2	151,93	0,205
chr19	21188905	21189094	chr19:21188905-21189094;FANTOM	2	.	21189005	21189006	0,0,0	2	13,1	0,188
chr19	21201943	21202144	chr19:21201943-21202144;FANTOM	2	.	21202060	21202061	0,0,0	2	36,1	0,200
chr19	21210842	21210993	chr19:21210842-21210993;FANTOM	2	.	21210917	21210918	0,0,0	2	1,1	0,150
chr19	21219197	21219486	chr19:21219197-21219486;FANTOM	11	.	21219341	21219342	0,0,0	2	109,109	0,180
chr19	21241589	21241890	chr19:21241589-21241890;FANTOM	2	.	21241739	21241740	0,0,0	2	2,1	0,300
chr19	21282913	21283027	chr19:21282913-21283027;FANTOM	17	.	21282952	21282953	0,0,0	2	20,55	0,59
chr19	21348742	21349226	chr19:21348742-21349226;FANTOM	14	.	21348791	21348792	0,0,0	2	45,429	0,55
chr19	21458386	21458796	chr19:21458386-21458796;FANTOM	10	.	21458568	21458569	0,0,0	2	155,200	0,210
chr19	21470914	21471147	chr19:21470914-21471147;FANTOM	14	.	21471025	21471026	0,0,0	2	39,48	0,185
chr19	21485189	21485563	chr19:21485189-21485563;NETCAGE	2	.	21485375	21485376	0,0,0	2	1,1	0,373
chr19	21521915	21522275	chr19:21521915-21522275;FANTOM	2	.	21522094	21522095	0,0,0	2	1,1	0,359
chr19	21527966	21527988	chr19:21527966-21527988;FANTOM	2	.	21527978	21527979	0,0,0	2	4,1	0,21
chr19	21531928	21532283	chr19:21531928-21532283;FANTOM	2	.	21532137	21532138	0,0,0	2	65,1	0,354
chr19	21568467	21568863	chr19:21568467-21568863;FANTOM	2	.	21568663	21568664	0,0,0	2	1,4	0,392
chr19	21579303	21579480	chr19:21579303-21579480;FANTOM	3	.	21579391	21579392	0,0,0	2	1,1	0,176
chr19	21642579	21642658	chr19:21642579-21642658;FANTOM	2	.	21642618	21642619	0,0,0	2	1,1	0,78
chr19	21720716	21720824	chr19:21720716-21720824;FANTOM	2	.	21720787	21720788	0,0,0	2	37,1	0,107
chr19	21722100	21722271	chr19:21722100-21722271;FANTOM	2	.	21722199	21722200	0,0,0	2	30,1	0,170
chr19	21725062	21725221	chr19:21725062-21725221;FANTOM	5	.	21725141	21725142	0,0,0	2	1,1	0,158
chr19	21742781	21742879	chr19:21742781-21742879;NETCAGE	4	.	21742796	21742797	0,0,0	2	1,67	0,31
chr19	21749361	21749717	chr19:21749361-21749717;FANTOM	4	.	21749442	21749443	0,0,0	2	38,230	0,126
chr19	21812166	21812769	chr19:21812166-21812769;FANTOM	15	.	21812516	21812517	0,0,0	2	295,197	0,406
chr19	21855287	21855522	chr19:21855287-21855522;FANTOM	3	.	21855295	21855296	0,0,0	2	1,219	0,16
chr19	21856841	21856947	chr19:21856841-21856947;FANTOM	2	.	21856894	21856895	0,0,0	2	3,1	0,105
chr19	21859653	21859830	chr19:21859653-21859830;FANTOM	14	.	21859751	21859752	0,0,0	2	48,28	0,149
chr19	21970131	21970333	chr19:21970131-21970333;FANTOM	2	.	21970225	21970226	0,0,0	2	1,14	0,188
chr19	22012128	22012452	chr19:22012128-22012452;FANTOM	74	.	22012199	22012200	0,0,0	2	11,191	0,133
chr19	22016909	22017205	chr19:22016909-22017205;FANTOM	11	.	22017020	22017021	0,0,0	2	56,128	0,168
chr19	22021095	22021286	chr19:22021095-22021286;FANTOM	2	.	22021195	22021196	0,0,0	2	12,1	0,190
chr19	22535554	22535769	chr19:22535554-22535769;NETCAGE	2	.	22535661	22535662	0,0,0	2	1,1	0,214
chr19	22731375	22731636	chr19:22731375-22731636;FANTOM	2	.	22731411	22731412	0,0,0	2	3,191	0,70
chr19	22770097	22770165	chr19:22770097-22770165;NETCAGE	2	.	22770130	22770131	0,0,0	2	1,1	0,67
chr19	22813510	22813805	chr19:22813510-22813805;FANTOM	5	.	22813657	22813658	0,0,0	2	2,1	0,294
chr19	22989596	22989792	chr19:22989596-22989792;NETCAGE	2	.	22989680	22989681	0,0,0	2	1,27	0,169
chr19	22990360	22990478	chr19:22990360-22990478;NETCAGE	35	.	22990421	22990422	0,0,0	2	10,4	0,114
chr19	22991223	22991696	chr19:22991223-22991696;FANTOM	30	.	22991347	22991348	0,0,0	2	50,273	0,200
chr19	23005091	23005479	chr19:23005091-23005479;FANTOM	2	.	23005284	23005285	0,0,0	2	51,52	0,336
chr19	23005974	23006125	chr19:23005974-23006125;FANTOM	4	.	23006049	23006050	0,0,0	2	1,1	0,150
chr19	23012496	23012555	chr19:23012496-23012555;FANTOM	2	.	23012525	23012526	0,0,0	2	1,1	0,58
chr19	23013086	23013179	chr19:23013086-23013179;NETCAGE	2	.	23013101	23013102	0,0,0	2	1,62	0,31
chr19	23014441	23014534	chr19:23014441-23014534;FANTOM	2	.	23014487	23014488	0,0,0	2	1,1	0,92
chr19	23015100	23015475	chr19:23015100-23015475;FANTOM	2	.	23015169	23015170	0,0,0	2	1,236	0,139
chr19	23038605	23038844	chr19:23038605-23038844;FANTOM	2	.	23038707	23038708	0,0,0	2	2,36	0,203
chr19	23042434	23042828	chr19:23042434-23042828;NETCAGE	2	.	23042555	23042556	0,0,0	2	1,151	0,243
chr19	23043554	23043733	chr19:23043554-23043733;NETCAGE	2	.	23043594	23043595	0,0,0	2	1,98	0,81
chr19	23044631	23045066	chr19:23044631-23045066;NETCAGE	2	.	23044808	23044809	0,0,0	2	62,142	0,293
chr19	23051550	23051913	chr19:23051550-23051913;NETCAGE	2	.	23051646	23051647	0,0,0	2	1,171	0,192
chr19	23052082	23052512	chr19:23052082-23052512;NETCAGE	2	.	23052359	23052360	0,0,0	2	158,32	0,398
chr19	23056630	23056698	chr19:23056630-23056698;FANTOM	2	.	23056663	23056664	0,0,0	2	1,1	0,67
chr19	23066934	23067099	chr19:23066934-23067099;NETCAGE	4	.	23066956	23066957	0,0,0	2	1,121	0,44
chr19	23068147	23068389	chr19:23068147-23068389;NETCAGE	2	.	23068231	23068232	0,0,0	2	1,73	0,169
chr19	23095895	23096102	chr19:23095895-23096102;NETCAGE	2	.	23095998	23095999	0,0,0	2	1,1	0,206
chr19	23101269	23101794	chr19:23101269-23101794;NETCAGE	6	.	23101555	23101556	0,0,0	2	199,151	0,374
chr19	23109478	23109760	chr19:23109478-23109760;FANTOM	3	.	23109618	23109619	0,0,0	2	1,1	0,281
chr19	23112713	23113141	chr19:23112713-23113141;NETCAGE	24	.	23112987	23112988	0,0,0	2	246,125	0,303
chr19	23115829	23116614	chr19:23115829-23116614;NETCAGE	7	.	23116512	23116513	0,0,0	2	679,97	0,688
chr19	23116907	23117640	chr19:23116907-23117640;NETCAGE	2	.	23117474	23117475	0,0,0	2	543,140	0,593
chr19	23128289	23128551	chr19:23128289-23128551;NETCAGE	2	.	23128419	23128420	0,0,0	2	1,1	0,261
chr19	23128944	23129312	chr19:23128944-23129312;FANTOM	2	.	23129127	23129128	0,0,0	2	1,1	0,367
chr19	23133638	23134006	chr19:23133638-23134006;NETCAGE	3	.	23133945	23133946	0,0,0	2	260,12	0,356
chr19	23138928	23139200	chr19:23138928-23139200;NETCAGE	3	.	23139065	23139066	0,0,0	2	5,1	0,271
chr19	23139867	23140106	chr19:23139867-23140106;NETCAGE	2	.	23140074	23140075	0,0,0	2	177,1	0,238
chr19	23149490	23149689	chr19:23149490-23149689;NETCAGE	2	.	23149636	23149637	0,0,0	2	100,5	0,194
chr19	23162014	23162425	chr19:23162014-23162425;FANTOM	54	.	23162100	23162101	0,0,0	2	8,246	0,165
chr19	23166408	23166735	chr19:23166408-23166735;FANTOM	2	.	23166447	23166448	0,0,0	2	30,277	0,50
chr19	23167189	23167559	chr19:23167189-23167559;FANTOM	26	.	23167397	23167398	0,0,0	2	186,138	0,232
chr19	23196351	23196919	chr19:23196351-23196919;FANTOM	28	.	23196514	23196515	0,0,0	2	145,385	0,183
chr19	23198652	23198777	chr19:23198652-23198777;FANTOM	7	.	23198717	23198718	0,0,0	2	9,3	0,122
chr19	23198968	23199239	chr19:23198968-23199239;FANTOM	2	.	23199103	23199104	0,0,0	2	1,1	0,270
chr19	23207608	23208097	chr19:23207608-23208097;NETCAGE	10	.	23207762	23207763	0,0,0	2	119,299	0,190
chr19	23210982	23211373	chr19:23210982-23211373;NETCAGE	31	.	23211133	23211134	0,0,0	2	65,153	0,238
chr19	23211684	23211887	chr19:23211684-23211887;FANTOM	2	.	23211858	23211859	0,0,0	2	147,1	0,202
chr19	23212644	23212931	chr19:23212644-23212931;NETCAGE	2	.	23212787	23212788	0,0,0	2	1,1	0,286
chr19	23213083	23213130	chr19:23213083-23213130;NETCAGE	10	.	23213103	23213104	0,0,0	2	6,11	0,36
chr19	23214401	23214648	chr19:23214401-23214648;NETCAGE	18	.	23214534	23214535	0,0,0	2	41,20	0,227
chr19	23226197	23227104	chr19:23226197-23227104;FANTOM	18	.	23226598	23226599	0,0,0	2	380,484	0,423
chr19	23235990	23236205	chr19:23235990-23236205;FANTOM	7	.	23235998	23235999	0,0,0	2	6,203	0,12
chr19	23267436	23267693	chr19:23267436-23267693;NETCAGE	2	.	23267668	23267669	0,0,0	2	210,1	0,256
chr19	23279153	23279518	chr19:23279153-23279518;NETCAGE	2	.	23279416	23279417	0,0,0	2	260,98	0,267
chr19	23320974	23321313	chr19:23320974-23321313;FANTOM	3	.	23321262	23321263	0,0,0	2	240,1	0,338
chr19	23392938	23393289	chr19:23392938-23393289;FANTOM	2	.	23393113	23393114	0,0,0	2	1,1	0,350
chr19	23397439	23397773	chr19:23397439-23397773;FANTOM	4	.	23397713	23397714	0,0,0	2	216,1	0,333
chr19	23410809	23410859	chr19:23410809-23410859;FANTOM	2	.	23410833	23410834	0,0,0	2	1,1	0,49
chr19	23494143	23494528	chr19:23494143-23494528;FANTOM	2	.	23494335	23494336	0,0,0	2	2,1	0,384
chr19	23500553	23501022	chr19:23500553-23501022;FANTOM	11	.	23500893	23500894	0,0,0	2	333,121	0,348
chr19	23728705	23728757	chr19:23728705-23728757;FANTOM	2	.	23728739	23728740	0,0,0	2	18,1	0,51
chr19	23750510	23750762	chr19:23750510-23750762;FANTOM	209	.	23750551	23750552	0,0,0	2	35,203	0,49
chr19	23920280	23920493	chr19:23920280-23920493;NETCAGE	2	.	23920385	23920386	0,0,0	2	1,2	0,211
chr19	23958951	23959207	chr19:23958951-23959207;FANTOM	2	.	23959078	23959079	0,0,0	2	1,1	0,255
chr19	23972248	23972307	chr19:23972248-23972307;FANTOM	2	.	23972277	23972278	0,0,0	2	1,1	0,58
chr19	23984885	23985090	chr19:23984885-23985090;FANTOM	2	.	23984987	23984988	0,0,0	2	1,1	0,204
chr19	23994008	23994210	chr19:23994008-23994210;NETCAGE	2	.	23994108	23994109	0,0,0	2	1,1	0,201
chr19	24052187	24052248	chr19:24052187-24052248;FANTOM	2	.	24052218	24052219	0,0,0	2	3,1	0,60
chr19	24092015	24092259	chr19:24092015-24092259;FANTOM	2	.	24092137	24092138	0,0,0	2	3,1	0,243
chr19	24228234	24228460	chr19:24228234-24228460;FANTOM	2	.	24228319	24228320	0,0,0	2	1,55	0,171
chr19	24241027	24241337	chr19:24241027-24241337;FANTOM	27	.	24241117	24241118	0,0,0	2	22,151	0,159
chr19	24249552	24249615	chr19:24249552-24249615;FANTOM	2	.	24249583	24249584	0,0,0	2	1,1	0,62
chr19	24256544	24256762	chr19:24256544-24256762;FANTOM	2	.	24256652	24256653	0,0,0	2	1,1	0,217
chr19	24271611	24272347	chr19:24271611-24272347;FANTOM	20	.	24272018	24272019	0,0,0	2	396,316	0,420
chr19	24292269	24292531	chr19:24292269-24292531;FANTOM	2	.	24292449	24292450	0,0,0	2	101,1	0,261
chr19	24298252	24298558	chr19:24298252-24298558;FANTOM	32	.	24298384	24298385	0,0,0	2	52,92	0,214
chr19	24340740	24340939	chr19:24340740-24340939;FANTOM	12	.	24340875	24340876	0,0,0	2	76,3	0,196
chr19	24345952	24346077	chr19:24345952-24346077;FANTOM	6	.	24346006	24346007	0,0,0	2	1,16	0,109
chr19	24354263	24354397	chr19:24354263-24354397;FANTOM	47	.	24354325	24354326	0,0,0	2	24,32	0,102
chr19	24396374	24396775	chr19:24396374-24396775;FANTOM	40	.	24396608	24396609	0,0,0	2	107,38	0,363
chr19	24481544	24481557	chr19:24481544-24481557;FANTOM	3	.	24481550	24481551	0,0,0	2	1,1	0,12
chr19	24543069	24543383	chr19:24543069-24543383;NETCAGE	2	.	24543253	24543254	0,0,0	2	56,1	0,313
chr19	24559783	24559967	chr19:24559783-24559967;FANTOM	2	.	24559922	24559923	0,0,0	2	96,1	0,183
chr19	24589206	24589574	chr19:24589206-24589574;FANTOM	25	.	24589349	24589350	0,0,0	2	96,176	0,192
chr19	24594405	24594740	chr19:24594405-24594740;FANTOM	2	.	24594626	24594627	0,0,0	2	109,1	0,334
chr19	24595898	24595981	chr19:24595898-24595981;FANTOM	2	.	24595910	24595911	0,0,0	2	1,58	0,25
chr19	24601311	24601707	chr19:24601311-24601707;FANTOM	19	.	24601541	24601542	0,0,0	2	132,67	0,329
chr19	24601937	24602035	chr19:24601937-24602035;FANTOM	10	.	24601989	24601990	0,0,0	2	17,9	0,89
chr19	24602710	24602929	chr19:24602710-24602929;FANTOM	2	.	24602819	24602820	0,0,0	2	1,1	0,218
chr19	24603940	24604329	chr19:24603940-24604329;FANTOM	2	.	24604134	24604135	0,0,0	2	1,1	0,388
chr19	24608079	24608316	chr19:24608079-24608316;FANTOM	2	.	24608263	24608264	0,0,0	2	134,1	0,236
chr19	24609065	24609478	chr19:24609065-24609478;FANTOM	2	.	24609415	24609416	0,0,0	2	314,26	0,387
chr19	24623796	24624046	chr19:24623796-24624046;NETCAGE	2	.	24623909	24623910	0,0,0	2	1,23	0,227
chr19	24627780	24627934	chr19:24627780-24627934;FANTOM	2	.	24627856	24627857	0,0,0	2	1,1	0,153
chr19	24629355	24629764	chr19:24629355-24629764;FANTOM	40	.	24629584	24629585	0,0,0	2	216,166	0,243
chr19	24650388	24650410	chr19:24650388-24650410;FANTOM	4	.	24650398	24650399	0,0,0	2	1,1	0,21
chr19	24689013	24689182	chr19:24689013-24689182;FANTOM	2	.	24689160	24689161	0,0,0	2	128,1	0,168
chr19	24778070	24778434	chr19:24778070-24778434;FANTOM	3	.	24778333	24778334	0,0,0	2	165,1	0,363
chr19	24781278	24781466	chr19:24781278-24781466;FANTOM	2	.	24781341	24781342	0,0,0	2	1,62	0,126
chr19	24781713	24781838	chr19:24781713-24781838;FANTOM	2	.	24781744	24781745	0,0,0	2	1,63	0,62
chr19	24781865	24782225	chr19:24781865-24782225;FANTOM	24	.	24782053	24782054	0,0,0	2	41,23	0,337
chr19	24793031	24793325	chr19:24793031-24793325;FANTOM	4	.	24793177	24793178	0,0,0	2	1,1	0,293
chr19	24793542	24793733	chr19:24793542-24793733;FANTOM	2	.	24793669	24793670	0,0,0	2	66,1	0,190
chr19	24795081	24795249	chr19:24795081-24795249;FANTOM	2	.	24795171	24795172	0,0,0	2	14,1	0,167
chr19	24850201	24850547	chr19:24850201-24850547;NETCAGE	11	.	24850404	24850405	0,0,0	2	62,1	0,345
chr19	24971798	24972034	chr19:24971798-24972034;FANTOM	3	.	24971899	24971900	0,0,0	2	1,33	0,203
chr19	25043750	25043974	chr19:25043750-25043974;FANTOM	7	.	25043858	25043859	0,0,0	2	3,9	0,215
chr19	25045829	25046245	chr19:25045829-25046245;FANTOM	18	.	25045977	25045978	0,0,0	2	78,197	0,219
chr19	25055916	25056090	chr19:25055916-25056090;FANTOM	2	.	25056002	25056003	0,0,0	2	1,1	0,173
chr19	25061634	25062131	chr19:25061634-25062131;FANTOM	14	.	25062001	25062002	0,0,0	2	341,102	0,395
chr19	25063448	25063699	chr19:25063448-25063699;FANTOM	2	.	25063612	25063613	0,0,0	2	79,1	0,250
chr19	25065118	25065233	chr19:25065118-25065233;FANTOM	5	.	25065153	25065154	0,0,0	2	2,46	0,69
chr19	25067296	25067630	chr19:25067296-25067630;FANTOM	14	.	25067462	25067463	0,0,0	2	48,48	0,286
chr19	25075375	25075703	chr19:25075375-25075703;NETCAGE	2	.	25075630	25075631	0,0,0	2	194,11	0,317
chr19	25076666	25076965	chr19:25076666-25076965;FANTOM	21	.	25076851	25076852	0,0,0	2	110,37	0,262
chr19	25077400	25077942	chr19:25077400-25077942;FANTOM	3	.	25077579	25077580	0,0,0	2	171,353	0,189
chr19	25079619	25079902	chr19:25079619-25079902;NETCAGE	2	.	25079723	25079724	0,0,0	2	1,75	0,208
chr19	25093543	25093809	chr19:25093543-25093809;FANTOM	2	.	25093720	25093721	0,0,0	2	90,1	0,265
chr19	25111634	25111837	chr19:25111634-25111837;FANTOM	2	.	25111735	25111736	0,0,0	2	1,1	0,202
chr19	25129853	25130347	chr19:25129853-25130347;FANTOM	25	.	25130259	25130260	0,0,0	2	351,32	0,462
chr19	25137010	25137208	chr19:25137010-25137208;FANTOM	7	.	25137101	25137102	0,0,0	2	1,15	0,183
chr19	25142673	25143059	chr19:25142673-25143059;FANTOM	6	.	25142796	25142797	0,0,0	2	84,223	0,163
chr19	25165108	25165518	chr19:25165108-25165518;FANTOM	2	.	25165214	25165215	0,0,0	2	1,197	0,213
chr19	25176687	25177050	chr19:25176687-25177050;NETCAGE	2	.	25176802	25176803	0,0,0	2	1,133	0,230
chr19	25216022	25216323	chr19:25216022-25216323;FANTOM	10	.	25216056	25216057	0,0,0	2	5,237	0,64
chr19	25271314	25271448	chr19:25271314-25271448;NETCAGE	2	.	25271380	25271381	0,0,0	2	1,1	0,133
chr19	25357454	25357483	chr19:25357454-25357483;FANTOM	2	.	25357468	25357469	0,0,0	2	1,1	0,28
chr19	25358326	25358541	chr19:25358326-25358541;NETCAGE	2	.	25358433	25358434	0,0,0	2	1,1	0,214
chr19	25379269	25379315	chr19:25379269-25379315;FANTOM	4	.	25379276	25379277	0,0,0	2	6,37	0,9
chr19	25398156	25398535	chr19:25398156-25398535;FANTOM	2	.	25398345	25398346	0,0,0	2	1,1	0,378
chr19	25415762	25415777	chr19:25415762-25415777;FANTOM	2	.	25415769	25415770	0,0,0	2	1,1	0,14
chr19	25421713	25421731	chr19:25421713-25421731;FANTOM	87	.	25421721	25421722	0,0,0	2	1,2	0,16
chr19	25444898	25445228	chr19:25444898-25445228;FANTOM	5	.	25445159	25445160	0,0,0	2	195,2	0,328
chr19	25449574	25449701	chr19:25449574-25449701;FANTOM	2	.	25449600	25449601	0,0,0	2	1,74	0,53
chr19	25466333	25466538	chr19:25466333-25466538;FANTOM	2	.	25466435	25466436	0,0,0	2	1,1	0,204
chr19	25475009	25475382	chr19:25475009-25475382;FANTOM	7	.	25475195	25475196	0,0,0	2	1,1	0,372
chr19	25478762	25478944	chr19:25478762-25478944;NETCAGE	2	.	25478852	25478853	0,0,0	2	1,1	0,181
chr19	25481869	25482098	chr19:25481869-25482098;NETCAGE	2	.	25481983	25481984	0,0,0	2	1,1	0,228
chr19	25482507	25482605	chr19:25482507-25482605;NETCAGE	2	.	25482555	25482556	0,0,0	2	1,1	0,97
chr19	25489056	25489455	chr19:25489056-25489455;NETCAGE	2	.	25489242	25489243	0,0,0	2	3,29	0,370
chr19	25506675	25507039	chr19:25506675-25507039;NETCAGE	2	.	25506788	25506789	0,0,0	2	1,137	0,227
chr19	25555412	25555588	chr19:25555412-25555588;FANTOM	4	.	25555506	25555507	0,0,0	2	45,31	0,145
chr19	25561877	25562166	chr19:25561877-25562166;FANTOM	11	.	25561991	25561992	0,0,0	2	80,139	0,150
chr19	25581370	25581636	chr19:25581370-25581636;FANTOM	18	.	25581470	25581471	0,0,0	2	13,77	0,189
chr19	25601817	25601882	chr19:25601817-25601882;FANTOM	2	.	25601860	25601861	0,0,0	2	24,1	0,64
chr19	25651649	25651907	chr19:25651649-25651907;FANTOM	2	.	25651777	25651778	0,0,0	2	1,1	0,257
chr19	25680691	25680855	chr19:25680691-25680855;FANTOM	4	.	25680738	25680739	0,0,0	2	4,72	0,92
chr19	25967948	25967967	chr19:25967948-25967967;FANTOM	2	.	25967956	25967957	0,0,0	2	1,3	0,16
chr19	26099618	26100021	chr19:26099618-26100021;FANTOM	4	.	26100007	26100008	0,0,0	2	380,3	0,400
chr19	26117129	26117289	chr19:26117129-26117289;FANTOM	5	.	26117189	26117190	0,0,0	2	1,40	0,120
chr19	26149175	26149303	chr19:26149175-26149303;NETCAGE	2	.	26149215	26149216	0,0,0	2	1,47	0,81
chr19	26206143	26206423	chr19:26206143-26206423;FANTOM	2	.	26206281	26206282	0,0,0	2	1,4	0,276
chr19	26421926	26422214	chr19:26421926-26422214;FANTOM	2	.	26422069	26422070	0,0,0	2	1,1	0,287
chr19	26718986	26719186	chr19:26718986-26719186;NETCAGE	2	.	26719085	26719086	0,0,0	2	1,1	0,199
chr19	26804331	26804664	chr19:26804331-26804664;NETCAGE	3	.	26804512	26804513	0,0,0	2	32,1	0,332
chr19	26822053	26822371	chr19:26822053-26822371;FANTOM	26	.	26822168	26822169	0,0,0	2	68,155	0,163
chr19	26828861	26829209	chr19:26828861-26829209;FANTOM	27	.	26828942	26828943	0,0,0	2	5,189	0,159
chr19	26830522	26830773	chr19:26830522-26830773;NETCAGE	2	.	26830687	26830688	0,0,0	2	81,1	0,250
chr19	26882012	26882313	chr19:26882012-26882313;FANTOM	2	.	26882279	26882280	0,0,0	2	235,1	0,300
chr19	27169081	27169449	chr19:27169081-27169449;NETCAGE	2	.	27169286	27169287	0,0,0	2	44,1	0,367
chr19	27222911	27223142	chr19:27222911-27223142;FANTOM	2	.	27223046	27223047	0,0,0	2	42,1	0,230
chr19	27293359	27293933	chr19:27293359-27293933;NETCAGE	5	.	27293831	27293832	0,0,0	2	404,32	0,542
chr19	27294221	27294301	chr19:27294221-27294301;NETCAGE	3	.	27294224	27294225	0,0,0	2	1,74	0,6
chr19	27296535	27296893	chr19:27296535-27296893;FANTOM	5	.	27296710	27296711	0,0,0	2	1,8	0,350
chr19	27301600	27301949	chr19:27301600-27301949;FANTOM	2	.	27301774	27301775	0,0,0	2	1,1	0,348
chr19	27339408	27339531	chr19:27339408-27339531;FANTOM	2	.	27339470	27339471	0,0,0	2	4,1	0,122
chr19	27389139	27389417	chr19:27389139-27389417;FANTOM	2	.	27389309	27389310	0,0,0	2	65,1	0,277
chr19	27403256	27403455	chr19:27403256-27403455;FANTOM	8	.	27403355	27403356	0,0,0	2	1,1	0,198
chr19	27439382	27439414	chr19:27439382-27439414;FANTOM	5	.	27439397	27439398	0,0,0	2	1,1	0,31
chr19	27502946	27503336	chr19:27502946-27503336;FANTOM	2	.	27503137	27503138	0,0,0	2	1,8	0,382
chr19	27889022	27889146	chr19:27889022-27889146;NETCAGE	2	.	27889094	27889095	0,0,0	2	22,1	0,123
chr19	28014115	28014433	chr19:28014115-28014433;FANTOM	2	.	28014376	28014377	0,0,0	2	206,1	0,317
chr19	28026205	28026424	chr19:28026205-28026424;FANTOM	8	.	28026214	28026215	0,0,0	2	1,200	0,19
chr19	28047883	28048284	chr19:28047883-28048284;NETCAGE	6	.	28048146	28048147	0,0,0	2	127,1	0,400
chr19	28055514	28055847	chr19:28055514-28055847;NETCAGE	2	.	28055680	28055681	0,0,0	2	1,1	0,332
chr19	28353357	28353585	chr19:28353357-28353585;NETCAGE	2	.	28353470	28353471	0,0,0	2	1,1	0,227
chr19	28357500	28357635	chr19:28357500-28357635;FANTOM	17	.	28357564	28357565	0,0,0	2	13,18	0,117
chr19	28401822	28402120	chr19:28401822-28402120;FANTOM	2	.	28401954	28401955	0,0,0	2	1,33	0,265
chr19	28421831	28422239	chr19:28421831-28422239;NETCAGE	2	.	28422104	28422105	0,0,0	2	187,48	0,360
chr19	28450765	28451177	chr19:28450765-28451177;FANTOM	11	.	28451011	28451012	0,0,0	2	101,19	0,393
chr19	28486659	28486831	chr19:28486659-28486831;FANTOM	2	.	28486810	28486811	0,0,0	2	133,1	0,171
chr19	28527899	28528071	chr19:28527899-28528071;FANTOM	2	.	28527984	28527985	0,0,0	2	1,1	0,171
chr19	28533248	28533411	chr19:28533248-28533411;FANTOM	2	.	28533329	28533330	0,0,0	2	1,1	0,162
chr19	28553577	28553830	chr19:28553577-28553830;FANTOM	2	.	28553703	28553704	0,0,0	2	2,1	0,252
chr19	28580360	28580618	chr19:28580360-28580618;NETCAGE	2	.	28580488	28580489	0,0,0	2	1,1	0,257
chr19	28595226	28595605	chr19:28595226-28595605;NETCAGE	8	.	28595460	28595461	0,0,0	2	176,86	0,293
chr19	28597269	28597642	chr19:28597269-28597642;NETCAGE	2	.	28597568	28597569	0,0,0	2	228,1	0,372
chr19	28620659	28620817	chr19:28620659-28620817;NETCAGE	2	.	28620774	28620775	0,0,0	2	74,1	0,157
chr19	28632903	28633396	chr19:28632903-28633396;NETCAGE	18	.	28633265	28633266	0,0,0	2	335,102	0,391
chr19	28634224	28634617	chr19:28634224-28634617;FANTOM	3	.	28634420	28634421	0,0,0	2	1,1	0,392
chr19	28665341	28665754	chr19:28665341-28665754;FANTOM	2	.	28665544	28665545	0,0,0	2	83,89	0,324
chr19	28668311	28668567	chr19:28668311-28668567;NETCAGE	2	.	28668361	28668362	0,0,0	2	1,155	0,101
chr19	28668989	28669316	chr19:28668989-28669316;FANTOM	2	.	28669153	28669154	0,0,0	2	4,1	0,326
chr19	28686762	28687008	chr19:28686762-28687008;FANTOM	8	.	28686926	28686927	0,0,0	2	121,38	0,208
chr19	28696381	28696699	chr19:28696381-28696699;FANTOM	8	.	28696529	28696530	0,0,0	2	1,22	0,296
chr19	28732078	28732421	chr19:28732078-28732421;NETCAGE	10	.	28732391	28732392	0,0,0	2	285,1	0,342
chr19	28748303	28748577	chr19:28748303-28748577;FANTOM	2	.	28748441	28748442	0,0,0	2	4,1	0,273
chr19	28749969	28750049	chr19:28749969-28750049;NETCAGE	2	.	28750008	28750009	0,0,0	2	1,1	0,79
chr19	28847424	28847772	chr19:28847424-28847772;FANTOM	4	.	28847589	28847590	0,0,0	2	2,19	0,329
chr19	28910870	28911203	chr19:28910870-28911203;NETCAGE	3	.	28910933	28910934	0,0,0	2	1,206	0,127
chr19	28989023	28989077	chr19:28989023-28989077;NETCAGE	2	.	28989036	28989037	0,0,0	2	1,28	0,26
chr19	29021249	29021634	chr19:29021249-29021634;FANTOM	2	.	29021441	29021442	0,0,0	2	2,1	0,384
chr19	29077790	29077812	chr19:29077790-29077812;NETCAGE	3	.	29077802	29077803	0,0,0	2	5,1	0,21
chr19	29078361	29078598	chr19:29078361-29078598;NETCAGE	2	.	29078390	29078391	0,0,0	2	1,178	0,59
chr19	29079830	29080011	chr19:29079830-29080011;FANTOM	2	.	29079895	29079896	0,0,0	2	1,50	0,131
chr19	29098100	29098343	chr19:29098100-29098343;NETCAGE	6	.	29098151	29098152	0,0,0	2	8,148	0,95
chr19	29104691	29105186	chr19:29104691-29105186;NETCAGE	2	.	29104966	29104967	0,0,0	2	229,172	0,323
chr19	29105305	29105345	chr19:29105305-29105345;FANTOM	2	.	29105324	29105325	0,0,0	2	1,1	0,39
chr19	29114138	29114480	chr19:29114138-29114480;NETCAGE	2	.	29114365	29114366	0,0,0	2	114,1	0,341
chr19	29138423	29138672	chr19:29138423-29138672;FANTOM	3	.	29138538	29138539	0,0,0	2	1,19	0,230
chr19	29202821	29203111	chr19:29202821-29203111;FANTOM	2	.	29203005	29203006	0,0,0	2	80,1	0,289
chr19	29224619	29224943	chr19:29224619-29224943;FANTOM	2	.	29224780	29224781	0,0,0	2	1,1	0,323
chr19	29228363	29228560	chr19:29228363-29228560;FANTOM	2	.	29228461	29228462	0,0,0	2	1,1	0,196
chr19	29239638	29239777	chr19:29239638-29239777;FANTOM	4	.	29239716	29239717	0,0,0	2	19,1	0,138
chr19	29251026	29251289	chr19:29251026-29251289;FANTOM	15	.	29251139	29251140	0,0,0	2	19,55	0,208
chr19	29269004	29269195	chr19:29269004-29269195;FANTOM	2	.	29269099	29269100	0,0,0	2	1,1	0,190
chr19	29273024	29273410	chr19:29273024-29273410;FANTOM	2	.	29273216	29273217	0,0,0	2	1,1	0,385
chr19	29284436	29284769	chr19:29284436-29284769;FANTOM	2	.	29284542	29284543	0,0,0	2	1,121	0,212
chr19	29288872	29288998	chr19:29288872-29288998;FANTOM	3	.	29288934	29288935	0,0,0	2	1,1	0,125
chr19	29303523	29303720	chr19:29303523-29303720;FANTOM	3	.	29303621	29303622	0,0,0	2	2,1	0,196
chr19	29312649	29313149	chr19:29312649-29313149;FANTOM	19	.	29312918	29312919	0,0,0	2	267,228	0,272
chr19	29324774	29325197	chr19:29324774-29325197;FANTOM	2	.	29324879	29324880	0,0,0	2	27,239	0,184
chr19	29328401	29328582	chr19:29328401-29328582;FANTOM	106	.	29328497	29328498	0,0,0	2	46,34	0,147
chr19	29341761	29341786	chr19:29341761-29341786;NETCAGE	2	.	29341773	29341774	0,0,0	2	1,1	0,24
chr19	29424149	29424499	chr19:29424149-29424499;FANTOM	2	.	29424323	29424324	0,0,0	2	1,1	0,349
chr19	29431694	29432010	chr19:29431694-29432010;FANTOM	2	.	29431851	29431852	0,0,0	2	1,1	0,315
chr19	29438468	29438781	chr19:29438468-29438781;NETCAGE	2	.	29438492	29438493	0,0,0	2	1,265	0,48
chr19	29439607	29439875	chr19:29439607-29439875;FANTOM	7	.	29439734	29439735	0,0,0	2	5,17	0,251
chr19	29440893	29441052	chr19:29440893-29441052;FANTOM	2	.	29440988	29440989	0,0,0	2	33,1	0,158
chr19	29457415	29457796	chr19:29457415-29457796;FANTOM	2	.	29457445	29457446	0,0,0	2	1,321	0,60
chr19	29465895	29466072	chr19:29465895-29466072;FANTOM	2	.	29465969	29465970	0,0,0	2	1,28	0,149
chr19	29492059	29492818	chr19:29492059-29492818;FANTOM	3	.	29492536	29492537	0,0,0	2	403,206	0,553
chr19	29493242	29493465	chr19:29493242-29493465;FANTOM	2	.	29493255	29493256	0,0,0	2	1,197	0,26
chr19	29494535	29494832	chr19:29494535-29494832;FANTOM	2	.	29494664	29494665	0,0,0	2	1,38	0,259
chr19	29497495	29497785	chr19:29497495-29497785;FANTOM	8	.	29497582	29497583	0,0,0	2	5,120	0,170
chr19	29505561	29505962	chr19:29505561-29505962;FANTOM	7	.	29505632	29505633	0,0,0	2	7,265	0,136
chr19	29531413	29531688	chr19:29531413-29531688;FANTOM	2	.	29531550	29531551	0,0,0	2	1,1	0,274
chr19	29537051	29537294	chr19:29537051-29537294;FANTOM	11	.	29537185	29537186	0,0,0	2	92,65	0,178
chr19	29538164	29538372	chr19:29538164-29538372;FANTOM	14	.	29538258	29538259	0,0,0	2	38,57	0,151
chr19	29541364	29541585	chr19:29541364-29541585;FANTOM	2	.	29541411	29541412	0,0,0	2	1,126	0,95
chr19	29543284	29543796	chr19:29543284-29543796;FANTOM	10	.	29543614	29543615	0,0,0	2	303,154	0,358
chr19	29555344	29555603	chr19:29555344-29555603;FANTOM	2	.	29555529	29555530	0,0,0	2	113,1	0,258
chr19	29559153	29559342	chr19:29559153-29559342;FANTOM	29	.	29559240	29559241	0,0,0	2	41,54	0,135
chr19	29559965	29560236	chr19:29559965-29560236;FANTOM	2	.	29560099	29560100	0,0,0	2	1,3	0,268
chr19	29563042	29563312	chr19:29563042-29563312;NETCAGE	8	.	29563256	29563257	0,0,0	2	166,7	0,263
chr19	29566062	29566346	chr19:29566062-29566346;FANTOM	10	.	29566147	29566148	0,0,0	2	32,144	0,140
chr19	29567881	29568148	chr19:29567881-29568148;FANTOM	2	.	29567977	29567978	0,0,0	2	39,112	0,155
chr19	29570806	29571080	chr19:29570806-29571080;FANTOM	37	.	29570967	29570968	0,0,0	2	79,30	0,244
chr19	29571518	29571637	chr19:29571518-29571637;FANTOM	15	.	29571536	29571537	0,0,0	2	11,92	0,27
chr19	29571757	29571960	chr19:29571757-29571960;FANTOM	2	.	29571881	29571882	0,0,0	2	71,25	0,178
chr19	29572505	29572850	chr19:29572505-29572850;FANTOM	22	.	29572564	29572565	0,0,0	2	60,285	0,60
chr19	29573702	29573932	chr19:29573702-29573932;FANTOM	14	.	29573818	29573819	0,0,0	2	7,3	0,227
chr19	29597544	29597992	chr19:29597544-29597992;NETCAGE	6	.	29597746	29597747	0,0,0	2	121,163	0,285
chr19	29621242	29621474	chr19:29621242-29621474;FANTOM	5	.	29621256	29621257	0,0,0	2	3,205	0,27
chr19	29682552	29682877	chr19:29682552-29682877;NETCAGE	2	.	29682714	29682715	0,0,0	2	1,1	0,324
chr19	29739572	29739717	chr19:29739572-29739717;FANTOM	5	.	29739647	29739648	0,0,0	2	9,3	0,142
chr19	29747214	29747370	chr19:29747214-29747370;FANTOM	7	.	29747287	29747288	0,0,0	2	1,10	0,146
chr19	29863005	29863260	chr19:29863005-29863260;FANTOM	2	.	29863132	29863133	0,0,0	2	1,1	0,254
chr19	30022680	30023212	chr19:30022680-30023212;NETCAGE	5	.	30022895	30022896	0,0,0	2	163,263	0,269
chr19	30038279	30038290	chr19:30038279-30038290;FANTOM	2	.	30038284	30038285	0,0,0	2	1,1	0,10
chr19	30106201	30106517	chr19:30106201-30106517;FANTOM	3	.	30106409	30106410	0,0,0	2	102,1	0,315
chr19	30108747	30109014	chr19:30108747-30109014;FANTOM	2	.	30108829	30108830	0,0,0	2	1,103	0,164
chr19	30183507	30183871	chr19:30183507-30183871;FANTOM	2	.	30183814	30183815	0,0,0	2	252,1	0,363
chr19	30191368	30191467	chr19:30191368-30191467;FANTOM	2	.	30191417	30191418	0,0,0	2	1,1	0,98
chr19	30199754	30200064	chr19:30199754-30200064;FANTOM	2	.	30199808	30199809	0,0,0	2	1,201	0,109
chr19	30247001	30247239	chr19:30247001-30247239;NETCAGE	4	.	30247216	30247217	0,0,0	2	194,1	0,237
chr19	30260181	30260375	chr19:30260181-30260375;FANTOM	7	.	30260274	30260275	0,0,0	2	5,12	0,182
chr19	30276800	30277018	chr19:30276800-30277018;NETCAGE	3	.	30276912	30276913	0,0,0	2	9,1	0,217
chr19	30898863	30899168	chr19:30898863-30899168;FANTOM	15	.	30899015	30899016	0,0,0	2	1,1	0,304
chr19	31065314	31065649	chr19:31065314-31065649;NETCAGE	2	.	31065453	31065454	0,0,0	2	1,57	0,278
chr19	31142623	31142684	chr19:31142623-31142684;FANTOM	2	.	31142653	31142654	0,0,0	2	1,1	0,60
chr19	31148365	31148609	chr19:31148365-31148609;NETCAGE	2	.	31148531	31148532	0,0,0	2	91,1	0,243
chr19	31175219	31175375	chr19:31175219-31175375;NETCAGE	3	.	31175318	31175319	0,0,0	2	45,1	0,155
chr19	31180589	31180969	chr19:31180589-31180969;FANTOM	3	.	31180784	31180785	0,0,0	2	65,54	0,326
chr19	31201733	31202156	chr19:31201733-31202156;NETCAGE	3	.	31201882	31201883	0,0,0	2	1,124	0,299
chr19	31209597	31210044	chr19:31209597-31210044;NETCAGE	2	.	31209852	31209853	0,0,0	2	157,93	0,354
chr19	31251949	31252320	chr19:31251949-31252320;FANTOM	2	.	31252238	31252239	0,0,0	2	210,1	0,370
chr19	31262467	31262738	chr19:31262467-31262738;FANTOM	2	.	31262625	31262626	0,0,0	2	48,1	0,270
chr19	31318893	31319154	chr19:31318893-31319154;FANTOM	2	.	31319025	31319026	0,0,0	2	5,1	0,260
chr19	31357580	31357888	chr19:31357580-31357888;NETCAGE	2	.	31357793	31357794	0,0,0	2	121,1	0,307
chr19	31411788	31411936	chr19:31411788-31411936;FANTOM	2	.	31411866	31411867	0,0,0	2	11,1	0,147
chr19	31412479	31412616	chr19:31412479-31412616;FANTOM	12	.	31412543	31412544	0,0,0	2	13,21	0,116
chr19	31570533	31570687	chr19:31570533-31570687;FANTOM	2	.	31570683	31570684	0,0,0	2	149,1	0,153
chr19	31586944	31586999	chr19:31586944-31586999;FANTOM	2	.	31586955	31586956	0,0,0	2	1,32	0,23
chr19	31832151	31832214	chr19:31832151-31832214;FANTOM	2	.	31832154	31832155	0,0,0	2	4,59	0,4
chr19	31837378	31837538	chr19:31837378-31837538;FANTOM	2	.	31837510	31837511	0,0,0	2	106,1	0,159
chr19	31838409	31838754	chr19:31838409-31838754;FANTOM	27	.	31838476	31838477	0,0,0	2	23,232	0,113
chr19	31947488	31947851	chr19:31947488-31947851;FANTOM	2	.	31947543	31947544	0,0,0	2	1,252	0,111
chr19	31988515	31988825	chr19:31988515-31988825;FANTOM	83	.	31988657	31988658	0,0,0	2	97,121	0,189
chr19	32018393	32018721	chr19:32018393-32018721;FANTOM	4	.	32018425	32018426	0,0,0	2	1,263	0,65
chr19	32018808	32019020	chr19:32018808-32019020;NETCAGE	2	.	32018944	32018945	0,0,0	2	62,1	0,211
chr19	32024710	32024966	chr19:32024710-32024966;NETCAGE	2	.	32024831	32024832	0,0,0	2	107,119	0,137
chr19	32028455	32028577	chr19:32028455-32028577;FANTOM	4	.	32028543	32028544	0,0,0	2	58,2	0,120
chr19	32030927	32031186	chr19:32030927-32031186;FANTOM	10	.	32031106	32031107	0,0,0	2	113,12	0,247
chr19	32181310	32181567	chr19:32181310-32181567;FANTOM	3	.	32181450	32181451	0,0,0	2	25,1	0,256
chr19	32211580	32211974	chr19:32211580-32211974;FANTOM	2	.	32211761	32211762	0,0,0	2	1,32	0,362
chr19	32246961	32247422	chr19:32246961-32247422;FANTOM	50	.	32247112	32247113	0,0,0	2	75,232	0,229
chr19	32254688	32254836	chr19:32254688-32254836;FANTOM	11	.	32254805	32254806	0,0,0	2	88,1	0,147
chr19	32255739	32256092	chr19:32255739-32256092;FANTOM	15	.	32255974	32255975	0,0,0	2	187,68	0,285
chr19	32256273	32256624	chr19:32256273-32256624;FANTOM	2	.	32256419	32256420	0,0,0	2	123,181	0,170
chr19	32271556	32272118	chr19:32271556-32272118;FANTOM	49	.	32272033	32272034	0,0,0	2	424,30	0,532
chr19	32298974	32299038	chr19:32298974-32299038;FANTOM	4	.	32299004	32299005	0,0,0	2	1,3	0,61
chr19	32312372	32312482	chr19:32312372-32312482;FANTOM	2	.	32312407	32312408	0,0,0	2	1,40	0,70
chr19	32329329	32329798	chr19:32329329-32329798;FANTOM	104	.	32329658	32329659	0,0,0	2	270,80	0,389
chr19	32331178	32331400	chr19:32331178-32331400;FANTOM	26	.	32331371	32331372	0,0,0	2	168,2	0,220
chr19	32332307	32333078	chr19:32332307-32333078;FANTOM	20	.	32332634	32332635	0,0,0	2	292,408	0,363
chr19	32337414	32337605	chr19:32337414-32337605;FANTOM	4	.	32337508	32337509	0,0,0	2	1,2	0,189
chr19	32345989	32346313	chr19:32345989-32346313;FANTOM	2	.	32346039	32346040	0,0,0	2	1,223	0,101
chr19	32355894	32355997	chr19:32355894-32355997;FANTOM	2	.	32355945	32355946	0,0,0	2	1,1	0,102
chr19	32367001	32367523	chr19:32367001-32367523;FANTOM	58	.	32367154	32367155	0,0,0	2	89,304	0,218
chr19	32377527	32377833	chr19:32377527-32377833;FANTOM	2	.	32377646	32377647	0,0,0	2	1,67	0,239
chr19	32378619	32379054	chr19:32378619-32379054;FANTOM	4	.	32378744	32378745	0,0,0	2	65,248	0,187
chr19	32390152	32390183	chr19:32390152-32390183;FANTOM	6	.	32390168	32390169	0,0,0	2	4,2	0,29
chr19	32404812	32405016	chr19:32404812-32405016;FANTOM	6	.	32404820	32404821	0,0,0	2	1,187	0,17
chr19	32454121	32454292	chr19:32454121-32454292;FANTOM	24	.	32454178	32454179	0,0,0	2	4,59	0,112
chr19	32460911	32461513	chr19:32460911-32461513;FANTOM	58	.	32461259	32461260	0,0,0	2	342,246	0,356
chr19	32484054	32484467	chr19:32484054-32484467;FANTOM	22	.	32484317	32484318	0,0,0	2	123,9	0,404
chr19	32551298	32551450	chr19:32551298-32551450;FANTOM	4	.	32551374	32551375	0,0,0	2	3,1	0,151
chr19	32598425	32598548	chr19:32598425-32598548;FANTOM	2	.	32598485	32598486	0,0,0	2	1,3	0,120
chr19	32685679	32686048	chr19:32685679-32686048;NETCAGE	2	.	32685793	32685794	0,0,0	2	1,141	0,228
chr19	32695592	32695833	chr19:32695592-32695833;NETCAGE	2	.	32695712	32695713	0,0,0	2	1,1	0,240
chr19	32701513	32701834	chr19:32701513-32701834;FANTOM	2	.	32701555	32701556	0,0,0	2	1,236	0,85
chr19	32702145	32702385	chr19:32702145-32702385;NETCAGE	2	.	32702274	32702275	0,0,0	2	20,1	0,239
chr19	32707526	32707811	chr19:32707526-32707811;NETCAGE	2	.	32707546	32707547	0,0,0	2	1,244	0,41
chr19	32709205	32709594	chr19:32709205-32709594;FANTOM	5	.	32709588	32709589	0,0,0	2	380,1	0,388
chr19	32732857	32733127	chr19:32732857-32733127;NETCAGE	2	.	32732991	32732992	0,0,0	2	1,1	0,269
chr19	32798316	32798673	chr19:32798316-32798673;FANTOM	17	.	32798465	32798466	0,0,0	2	90,148	0,209
chr19	32801007	32801244	chr19:32801007-32801244;FANTOM	17	.	32801106	32801107	0,0,0	2	25,62	0,175
chr19	32801284	32801689	chr19:32801284-32801689;FANTOM	13	.	32801428	32801429	0,0,0	2	22,137	0,268
chr19	32801728	32802110	chr19:32801728-32802110;FANTOM	19	.	32801786	32801787	0,0,0	2	57,321	0,61
chr19	32830159	32830850	chr19:32830159-32830850;FANTOM	13	.	32830275	32830276	0,0,0	2	86,544	0,147
chr19	32830899	32831075	chr19:32830899-32831075;FANTOM	185	.	32830994	32830995	0,0,0	2	59,44	0,132
chr19	32890497	32890649	chr19:32890497-32890649;FANTOM	2	.	32890572	32890573	0,0,0	2	1,1	0,151
chr19	32929437	32929571	chr19:32929437-32929571;FANTOM	4	.	32929509	32929510	0,0,0	2	13,1	0,133
chr19	32978439	32978849	chr19:32978439-32978849;FANTOM	2	.	32978490	32978491	0,0,0	2	1,307	0,103
chr19	32980637	32980855	chr19:32980637-32980855;FANTOM	21	.	32980754	32980755	0,0,0	2	58,40	0,178
chr19	32981449	32981552	chr19:32981449-32981552;FANTOM	2	.	32981504	32981505	0,0,0	2	35,26	0,77
chr19	33014340	33014573	chr19:33014340-33014573;FANTOM	6	.	33014437	33014438	0,0,0	2	1,39	0,194
chr19	33035356	33035436	chr19:33035356-33035436;FANTOM	2	.	33035399	33035400	0,0,0	2	8,1	0,79
chr19	33049161	33049484	chr19:33049161-33049484;FANTOM	8	.	33049324	33049325	0,0,0	2	124,120	0,203
chr19	33054731	33055012	chr19:33054731-33055012;NETCAGE	2	.	33054871	33054872	0,0,0	2	1,1	0,280
chr19	33087310	33087443	chr19:33087310-33087443;FANTOM	5	.	33087389	33087390	0,0,0	2	34,7	0,126
chr19	33117428	33117549	chr19:33117428-33117549;FANTOM	2	.	33117489	33117490	0,0,0	2	3,1	0,120
chr19	33149471	33149867	chr19:33149471-33149867;FANTOM	5	.	33149702	33149703	0,0,0	2	68,1	0,395
chr19	33176478	33176844	chr19:33176478-33176844;FANTOM	2	.	33176708	33176709	0,0,0	2	96,1	0,365
chr19	33177144	33177213	chr19:33177144-33177213;FANTOM	2	.	33177178	33177179	0,0,0	2	1,1	0,68
chr19	33193526	33193717	chr19:33193526-33193717;FANTOM	6	.	33193585	33193586	0,0,0	2	3,75	0,116
chr19	33194501	33194780	chr19:33194501-33194780;FANTOM	2	.	33194640	33194641	0,0,0	2	1,1	0,278
chr19	33297494	33297731	chr19:33297494-33297731;FANTOM	24	.	33297572	33297573	0,0,0	2	33,112	0,125
chr19	33298797	33298964	chr19:33298797-33298964;FANTOM	114	.	33298886	33298887	0,0,0	2	36,24	0,143
chr19	33994484	33994490	chr19:33994484-33994490;FANTOM	2	.	33994487	33994488	0,0,0	2	2,1	0,5
chr19	34242465	34242686	chr19:34242465-34242686;FANTOM	2	.	34242575	34242576	0,0,0	2	1,1	0,220
chr19	34272910	34273252	chr19:34272910-34273252;FANTOM	2	.	34273070	34273071	0,0,0	2	10,30	0,312
chr19	34279126	34279482	chr19:34279126-34279482;FANTOM	8	.	34279206	34279207	0,0,0	2	4,198	0,158
chr19	34289541	34289870	chr19:34289541-34289870;FANTOM	2	.	34289602	34289603	0,0,0	2	1,207	0,122
chr19	34328691	34329006	chr19:34328691-34329006;FANTOM	14	.	34328900	34328901	0,0,0	2	206,101	0,214
chr19	34340041	34340586	chr19:34340041-34340586;FANTOM	5	.	34340326	34340327	0,0,0	2	184,158	0,387
chr19	34344760	34345110	chr19:34344760-34345110;FANTOM	4	.	34344829	34344830	0,0,0	2	30,240	0,110
chr19	34345716	34345774	chr19:34345716-34345774;FANTOM	2	.	34345744	34345745	0,0,0	2	1,1	0,57
chr19	34362232	34362457	chr19:34362232-34362457;FANTOM	19	.	34362281	34362282	0,0,0	2	12,137	0,88
chr19	34366507	34366896	chr19:34366507-34366896;FANTOM	5	.	34366680	34366681	0,0,0	2	76,118	0,271
chr19	34367832	34368088	chr19:34367832-34368088;FANTOM	2	.	34367960	34367961	0,0,0	2	2,1	0,255
chr19	34427989	34428353	chr19:34427989-34428353;FANTOM	3	.	34428290	34428291	0,0,0	2	241,1	0,363
chr19	34464539	34464746	chr19:34464539-34464746;FANTOM	2	.	34464642	34464643	0,0,0	2	1,1	0,206
chr19	34494932	34495313	chr19:34494932-34495313;FANTOM	4	.	34495080	34495081	0,0,0	2	2,86	0,295
chr19	34516696	34516901	chr19:34516696-34516901;FANTOM	2	.	34516798	34516799	0,0,0	2	1,1	0,204
chr19	34519380	34519572	chr19:34519380-34519572;FANTOM	16	.	34519470	34519471	0,0,0	2	17,27	0,165
chr19	34582386	34582751	chr19:34582386-34582751;NETCAGE	2	.	34582602	34582603	0,0,0	2	69,1	0,364
chr19	34590233	34590584	chr19:34590233-34590584;FANTOM	28	.	34590394	34590395	0,0,0	2	60,88	0,263
chr19	34592546	34592972	chr19:34592546-34592972;NETCAGE	3	.	34592856	34592857	0,0,0	2	224,29	0,397
chr19	34594090	34594421	chr19:34594090-34594421;FANTOM	7	.	34594341	34594342	0,0,0	2	227,55	0,276
chr19	34594662	34594947	chr19:34594662-34594947;NETCAGE	5	.	34594904	34594905	0,0,0	2	219,19	0,266
chr19	34595672	34596175	chr19:34595672-34596175;FANTOM	8	.	34596012	34596013	0,0,0	2	334,155	0,348
chr19	34621835	34622111	chr19:34621835-34622111;FANTOM	2	.	34621972	34621973	0,0,0	2	1,1	0,275
chr19	34626482	34626817	chr19:34626482-34626817;FANTOM	10	.	34626671	34626672	0,0,0	2	134,90	0,245
chr19	34627462	34627849	chr19:34627462-34627849;FANTOM	3	.	34627535	34627536	0,0,0	2	1,240	0,147
chr19	34628071	34628503	chr19:34628071-34628503;FANTOM	25	.	34628198	34628199	0,0,0	2	91,268	0,164
chr19	34631187	34631291	chr19:34631187-34631291;FANTOM	2	.	34631238	34631239	0,0,0	2	1,1	0,103
chr19	34643573	34643614	chr19:34643573-34643614;NETCAGE	2	.	34643593	34643594	0,0,0	2	1,1	0,40
chr19	34703742	34703751	chr19:34703742-34703751;FANTOM	2	.	34703747	34703748	0,0,0	2	3,1	0,8
chr19	34712536	34712915	chr19:34712536-34712915;FANTOM	2	.	34712724	34712725	0,0,0	2	1,2	0,377
chr19	34750096	34750198	chr19:34750096-34750198;FANTOM	2	.	34750115	34750116	0,0,0	2	1,63	0,39
chr19	34773799	34774107	chr19:34773799-34774107;NETCAGE	5	.	34773973	34773974	0,0,0	2	44,2	0,306
chr19	34780797	34781021	chr19:34780797-34781021;NETCAGE	4	.	34780921	34780922	0,0,0	2	41,16	0,208
chr19	34788907	34789144	chr19:34788907-34789144;FANTOM	2	.	34788997	34788998	0,0,0	2	1,56	0,181
chr19	34791651	34792228	chr19:34791651-34792228;NETCAGE	6	.	34791981	34791982	0,0,0	2	299,215	0,362
chr19	34793030	34793424	chr19:34793030-34793424;FANTOM	28	.	34793355	34793356	0,0,0	2	260,3	0,391
chr19	34806251	34806588	chr19:34806251-34806588;NETCAGE	2	.	34806448	34806449	0,0,0	2	143,85	0,252
chr19	34815234	34815250	chr19:34815234-34815250;FANTOM	2	.	34815241	34815242	0,0,0	2	1,1	0,15
chr19	34819736	34820119	chr19:34819736-34820119;FANTOM	4	.	34819927	34819928	0,0,0	2	1,1	0,382
chr19	34820512	34820990	chr19:34820512-34820990;NETCAGE	21	.	34820738	34820739	0,0,0	2	173,197	0,281
chr19	34869952	34870260	chr19:34869952-34870260;NETCAGE	9	.	34870161	34870162	0,0,0	2	112,1	0,307
chr19	34894176	34894499	chr19:34894176-34894499;NETCAGE	2	.	34894277	34894278	0,0,0	2	1,121	0,202
chr19	34920963	34921137	chr19:34920963-34921137;FANTOM	6	.	34921035	34921036	0,0,0	2	20,48	0,126
chr19	34946756	34946960	chr19:34946756-34946960;NETCAGE	2	.	34946915	34946916	0,0,0	2	155,39	0,165
chr19	34982372	34982648	chr19:34982372-34982648;FANTOM	14	.	34982509	34982510	0,0,0	2	41,41	0,235
chr19	35136715	35136960	chr19:35136715-35136960;FANTOM	2	.	35136837	35136838	0,0,0	2	1,1	0,244
chr19	35226487	35226701	chr19:35226487-35226701;FANTOM	2	.	35226528	35226529	0,0,0	2	1,132	0,82
chr19	35723461	35723823	chr19:35723461-35723823;FANTOM	2	.	35723641	35723642	0,0,0	2	1,1	0,361
chr19	35819682	35819924	chr19:35819682-35819924;FANTOM	2	.	35819802	35819803	0,0,0	2	1,1	0,241
chr19	35964502	35964637	chr19:35964502-35964637;FANTOM	2	.	35964569	35964570	0,0,0	2	1,1	0,134
chr19	36080825	36081040	chr19:36080825-36081040;FANTOM	4	.	36080932	36080933	0,0,0	2	1,1	0,214
chr19	36121149	36121503	chr19:36121149-36121503;NETCAGE	2	.	36121325	36121326	0,0,0	2	1,1	0,353
chr19	36130609	36130624	chr19:36130609-36130624;FANTOM	2	.	36130615	36130616	0,0,0	2	1,3	0,12
chr19	36156432	36156704	chr19:36156432-36156704;FANTOM	2	.	36156567	36156568	0,0,0	2	1,1	0,271
chr19	36190762	36191012	chr19:36190762-36191012;FANTOM	4	.	36190937	36190938	0,0,0	2	127,25	0,225
chr19	36203855	36204102	chr19:36203855-36204102;FANTOM	2	.	36203929	36203930	0,0,0	2	64,161	0,86
chr19	36204126	36204464	chr19:36204126-36204464;FANTOM	15	.	36204348	36204349	0,0,0	2	198,91	0,247
chr19	36206540	36206568	chr19:36206540-36206568;FANTOM	5	.	36206552	36206553	0,0,0	2	1,3	0,25
chr19	36207400	36207586	chr19:36207400-36207586;FANTOM	3	.	36207518	36207519	0,0,0	2	53,1	0,185
chr19	36300367	36300381	chr19:36300367-36300381;FANTOM	2	.	36300373	36300374	0,0,0	2	1,1	0,13
chr19	36317009	36317155	chr19:36317009-36317155;FANTOM	10	.	36317091	36317092	0,0,0	2	35,15	0,131
chr19	36340917	36341177	chr19:36340917-36341177;FANTOM	2	.	36341055	36341056	0,0,0	2	76,58	0,202
chr19	36353809	36353825	chr19:36353809-36353825;FANTOM	2	.	36353816	36353817	0,0,0	2	1,1	0,15
chr19	36423759	36424251	chr19:36423759-36424251;NETCAGE	42	.	36423995	36423996	0,0,0	2	201,219	0,273
chr19	36551686	36552090	chr19:36551686-36552090;FANTOM	37	.	36551765	36551766	0,0,0	2	23,268	0,136
chr19	36607710	36607852	chr19:36607710-36607852;FANTOM	6	.	36607780	36607781	0,0,0	2	2,2	0,140
chr19	36608615	36608760	chr19:36608615-36608760;FANTOM	2	.	36608686	36608687	0,0,0	2	1,2	0,143
chr19	36608938	36609222	chr19:36608938-36609222;FANTOM	16	.	36609072	36609073	0,0,0	2	43,57	0,227
chr19	36627907	36628257	chr19:36627907-36628257;NETCAGE	2	.	36628052	36628053	0,0,0	2	1,60	0,290
chr19	36657423	36657626	chr19:36657423-36657626;FANTOM	64	.	36657490	36657491	0,0,0	2	50,117	0,86
chr19	36762504	36762865	chr19:36762504-36762865;FANTOM	4	.	36762684	36762685	0,0,0	2	1,1	0,360
chr19	36780118	36780502	chr19:36780118-36780502;NETCAGE	2	.	36780309	36780310	0,0,0	2	1,2	0,382
chr19	36842822	36842954	chr19:36842822-36842954;FANTOM	2	.	36842887	36842888	0,0,0	2	1,1	0,131
chr19	36893422	36893737	chr19:36893422-36893737;FANTOM	2	.	36893579	36893580	0,0,0	2	1,1	0,314
chr19	36907900	36908194	chr19:36907900-36908194;NETCAGE	2	.	36908046	36908047	0,0,0	2	1,1	0,293
chr19	36978749	36979081	chr19:36978749-36979081;FANTOM	3	.	36978906	36978907	0,0,0	2	84,100	0,232
chr19	36991405	36991684	chr19:36991405-36991684;FANTOM	2	.	36991463	36991464	0,0,0	2	1,162	0,117
chr19	37039191	37039468	chr19:37039191-37039468;NETCAGE	2	.	37039329	37039330	0,0,0	2	1,1	0,276
chr19	37093061	37093223	chr19:37093061-37093223;FANTOM	2	.	37093159	37093160	0,0,0	2	37,1	0,161
chr19	37095327	37095498	chr19:37095327-37095498;NETCAGE	3	.	37095412	37095413	0,0,0	2	1,1	0,170
chr19	37103346	37103676	chr19:37103346-37103676;FANTOM	2	.	37103510	37103511	0,0,0	2	1,1	0,329
chr19	37110603	37110614	chr19:37110603-37110614;FANTOM	2	.	37110608	37110609	0,0,0	2	1,1	0,10
chr19	37134229	37134415	chr19:37134229-37134415;FANTOM	2	.	37134336	37134337	0,0,0	2	31,1	0,185
chr19	37152611	37152825	chr19:37152611-37152825;FANTOM	2	.	37152723	37152724	0,0,0	2	13,1	0,213
chr19	37209834	37210172	chr19:37209834-37210172;NETCAGE	2	.	37210153	37210154	0,0,0	2	302,1	0,337
chr19	37234343	37234731	chr19:37234343-37234731;NETCAGE	5	.	37234600	37234601	0,0,0	2	130,2	0,386
chr19	37261023	37261317	chr19:37261023-37261317;NETCAGE	2	.	37261240	37261241	0,0,0	2	142,1	0,293
chr19	37262296	37262474	chr19:37262296-37262474;NETCAGE	2	.	37262384	37262385	0,0,0	2	1,1	0,177
chr19	37266096	37266635	chr19:37266096-37266635;NETCAGE	2	.	37266537	37266538	0,0,0	2	345,1	0,538
chr19	37273489	37273618	chr19:37273489-37273618;NETCAGE	2	.	37273553	37273554	0,0,0	2	1,1	0,128
chr19	37311934	37312092	chr19:37311934-37312092;FANTOM	100	.	37312015	37312016	0,0,0	2	37,31	0,127
chr19	37312700	37312894	chr19:37312700-37312894;FANTOM	2	.	37312837	37312838	0,0,0	2	82,1	0,193
chr19	37444980	37445075	chr19:37444980-37445075;FANTOM	5	.	37445027	37445028	0,0,0	2	1,1	0,94
chr19	37449700	37449759	chr19:37449700-37449759;FANTOM	37	.	37449728	37449729	0,0,0	2	2,4	0,55
chr19	37449865	37450237	chr19:37449865-37450237;NETCAGE	3	.	37450052	37450053	0,0,0	2	4,1	0,371
chr19	37510055	37510511	chr19:37510055-37510511;NETCAGE	2	.	37510293	37510294	0,0,0	2	74,52	0,404
chr19	37569910	37570059	chr19:37569910-37570059;FANTOM	9	.	37569957	37569958	0,0,0	2	1,54	0,95
chr19	37619641	37620038	chr19:37619641-37620038;NETCAGE	2	.	37619832	37619833	0,0,0	2	1,15	0,382
chr19	37620334	37620746	chr19:37620334-37620746;NETCAGE	4	.	37620535	37620536	0,0,0	2	166,175	0,237
chr19	37621164	37621468	chr19:37621164-37621468;FANTOM	2	.	37621449	37621450	0,0,0	2	277,10	0,294
chr19	37630793	37630989	chr19:37630793-37630989;FANTOM	42	.	37630797	37630798	0,0,0	2	2,189	0,7
chr19	37633966	37634129	chr19:37633966-37634129;NETCAGE	3	.	37634001	37634002	0,0,0	2	1,92	0,71
chr19	37634732	37634927	chr19:37634732-37634927;FANTOM	29	.	37634840	37634841	0,0,0	2	63,40	0,155
chr19	37636063	37636509	chr19:37636063-37636509;FANTOM	35	.	37636166	37636167	0,0,0	2	53,292	0,154
chr19	37649738	37650036	chr19:37649738-37650036;FANTOM	2	.	37649886	37649887	0,0,0	2	1,1	0,297
chr19	37739974	37740367	chr19:37739974-37740367;NETCAGE	2	.	37740148	37740149	0,0,0	2	1,45	0,348
chr19	37741455	37741738	chr19:37741455-37741738;NETCAGE	2	.	37741505	37741506	0,0,0	2	1,183	0,100
chr19	37932870	37933160	chr19:37932870-37933160;FANTOM	2	.	37933014	37933015	0,0,0	2	1,1	0,289
chr19	37952301	37952651	chr19:37952301-37952651;FANTOM	5	.	37952425	37952426	0,0,0	2	2,102	0,248
chr19	38027816	38028061	chr19:38027816-38028061;FANTOM	2	.	38028052	38028053	0,0,0	2	230,1	0,244
chr19	38029360	38029605	chr19:38029360-38029605;FANTOM	13	.	38029535	38029536	0,0,0	2	111,4	0,241
chr19	38044712	38044828	chr19:38044712-38044828;NETCAGE	3	.	38044781	38044782	0,0,0	2	25,1	0,115
chr19	38045813	38046210	chr19:38045813-38046210;NETCAGE	2	.	38046011	38046012	0,0,0	2	1,1	0,396
chr19	38049963	38050345	chr19:38049963-38050345;FANTOM	2	.	38050276	38050277	0,0,0	2	314,68	0,314
chr19	38062910	38063383	chr19:38062910-38063383;FANTOM	2	.	38063226	38063227	0,0,0	2	254,94	0,379
chr19	38068379	38068660	chr19:38068379-38068660;FANTOM	2	.	38068502	38068503	0,0,0	2	1,34	0,247
chr19	38076769	38077081	chr19:38076769-38077081;FANTOM	2	.	38076832	38076833	0,0,0	2	1,185	0,127
chr19	38077316	38077468	chr19:38077316-38077468;FANTOM	2	.	38077391	38077392	0,0,0	2	1,1	0,151
chr19	38079936	38080202	chr19:38079936-38080202;FANTOM	3	.	38080079	38080080	0,0,0	2	46,24	0,242
chr19	38085766	38086267	chr19:38085766-38086267;FANTOM	9	.	38086045	38086046	0,0,0	2	168,109	0,392
chr19	38089940	38090374	chr19:38089940-38090374;FANTOM	31	.	38090222	38090223	0,0,0	2	216,85	0,349
chr19	38097371	38097762	chr19:38097371-38097762;NETCAGE	3	.	38097557	38097558	0,0,0	2	1,18	0,373
chr19	38099823	38100258	chr19:38099823-38100258;NETCAGE	19	.	38099989	38099990	0,0,0	2	82,184	0,251
chr19	38105137	38105538	chr19:38105137-38105538;FANTOM	39	.	38105432	38105433	0,0,0	2	224,34	0,367
chr19	38107404	38107822	chr19:38107404-38107822;FANTOM	57	.	38107550	38107551	0,0,0	2	64,188	0,230
chr19	38109245	38109552	chr19:38109245-38109552;FANTOM	2	.	38109398	38109399	0,0,0	2	1,1	0,306
chr19	38110176	38110638	chr19:38110176-38110638;FANTOM	23	.	38110499	38110500	0,0,0	2	270,84	0,378
chr19	38112817	38113150	chr19:38112817-38113150;FANTOM	22	.	38112990	38112991	0,0,0	2	39,25	0,308
chr19	38115178	38115315	chr19:38115178-38115315;FANTOM	32	.	38115237	38115238	0,0,0	2	7,24	0,113
chr19	38116550	38116902	chr19:38116550-38116902;FANTOM	18	.	38116618	38116619	0,0,0	2	52,266	0,86
chr19	38116966	38117184	chr19:38116966-38117184;FANTOM	11	.	38117118	38117119	0,0,0	2	117,30	0,188
chr19	38209943	38210144	chr19:38209943-38210144;FANTOM	2	.	38210018	38210019	0,0,0	2	1,50	0,151
chr19	38289520	38289706	chr19:38289520-38289706;NETCAGE	2	.	38289602	38289603	0,0,0	2	1,22	0,164
chr19	38312413	38312562	chr19:38312413-38312562;FANTOM	21	.	38312525	38312526	0,0,0	2	103,27	0,122
chr19	38334845	38335177	chr19:38334845-38335177;FANTOM	4	.	38334994	38334995	0,0,0	2	83,116	0,216
chr19	38344493	38344939	chr19:38344493-38344939;FANTOM	17	.	38344644	38344645	0,0,0	2	57,199	0,247
chr19	38398994	38399289	chr19:38398994-38399289;FANTOM	2	.	38399286	38399287	0,0,0	2	292,1	0,294
chr19	38400482	38400587	chr19:38400482-38400587;FANTOM	9	.	38400541	38400542	0,0,0	2	17,2	0,103
chr19	38401533	38401892	chr19:38401533-38401892;FANTOM	9	.	38401620	38401621	0,0,0	2	45,229	0,130
chr19	38402561	38402732	chr19:38402561-38402732;FANTOM	3	.	38402629	38402630	0,0,0	2	1,34	0,137
chr19	38422318	38422663	chr19:38422318-38422663;FANTOM	2	.	38422478	38422479	0,0,0	2	1,25	0,320
chr19	38429800	38430164	chr19:38429800-38430164;FANTOM	6	.	38429806	38429807	0,0,0	2	1,351	0,13
chr19	38435339	38435726	chr19:38435339-38435726;NETCAGE	3	.	38435519	38435520	0,0,0	2	1,27	0,360
chr19	38446996	38447468	chr19:38446996-38447468;FANTOM	5	.	38447215	38447216	0,0,0	2	82,115	0,357
chr19	38497992	38498224	chr19:38497992-38498224;NETCAGE	16	.	38498032	38498033	0,0,0	2	2,153	0,79
chr19	38553459	38553837	chr19:38553459-38553837;FANTOM	2	.	38553630	38553631	0,0,0	2	1,36	0,342
chr19	38572000	38572092	chr19:38572000-38572092;NETCAGE	2	.	38572026	38572027	0,0,0	2	1,39	0,53
chr19	38837107	38837237	chr19:38837107-38837237;FANTOM	4	.	38837179	38837180	0,0,0	2	50,35	0,95
chr19	39003250	39003499	chr19:39003250-39003499;FANTOM	7	.	39003389	39003390	0,0,0	2	80,50	0,199
chr19	39063737	39064001	chr19:39063737-39064001;FANTOM	3	.	39063868	39063869	0,0,0	2	1,1	0,263
chr19	39065448	39065836	chr19:39065448-39065836;NETCAGE	2	.	39065715	39065716	0,0,0	2	149,1	0,387
chr19	39091705	39091960	chr19:39091705-39091960;FANTOM	3	.	39091746	39091747	0,0,0	2	1,173	0,82
chr19	39128590	39128961	chr19:39128590-39128961;FANTOM	6	.	39128776	39128777	0,0,0	2	4,1	0,370
chr19	39129008	39129121	chr19:39129008-39129121;FANTOM	43	.	39129064	39129065	0,0,0	2	1,1	0,112
chr19	39383237	39383334	chr19:39383237-39383334;FANTOM	2	.	39383269	39383270	0,0,0	2	1,33	0,64
chr19	39719188	39719332	chr19:39719188-39719332;FANTOM	2	.	39719259	39719260	0,0,0	2	1,1	0,143
chr19	40009918	40010253	chr19:40009918-40010253;NETCAGE	38	.	40010171	40010172	0,0,0	2	228,55	0,280
chr19	40250846	40251274	chr19:40250846-40251274;FANTOM	9	.	40251193	40251194	0,0,0	2	286,19	0,409
chr19	40306421	40306687	chr19:40306421-40306687;FANTOM	2	.	40306553	40306554	0,0,0	2	1,1	0,265
chr19	40314060	40314414	chr19:40314060-40314414;FANTOM	2	.	40314296	40314297	0,0,0	2	121,1	0,353
chr19	40328469	40328588	chr19:40328469-40328588;FANTOM	7	.	40328514	40328515	0,0,0	2	18,45	0,74
chr19	40332024	40332243	chr19:40332024-40332243;FANTOM	15	.	40332163	40332164	0,0,0	2	85,25	0,194
chr19	40341785	40342136	chr19:40341785-40342136;FANTOM	18	.	40342090	40342091	0,0,0	2	263,3	0,348
chr19	40343150	40343607	chr19:40343150-40343607;FANTOM	25	.	40343418	40343419	0,0,0	2	208,128	0,329
chr19	40350353	40350592	chr19:40350353-40350592;FANTOM	3	.	40350501	40350502	0,0,0	2	130,72	0,167
chr19	40372008	40372504	chr19:40372008-40372504;NETCAGE	15	.	40372248	40372249	0,0,0	2	107,122	0,374
chr19	40380108	40380781	chr19:40380108-40380781;NETCAGE	13	.	40380598	40380599	0,0,0	2	446,138	0,535
chr19	40382142	40382400	chr19:40382142-40382400;FANTOM	5	.	40382327	40382328	0,0,0	2	115,1	0,257
chr19	40419518	40419879	chr19:40419518-40419879;NETCAGE	7	.	40419820	40419821	0,0,0	2	245,1	0,360
chr19	40429619	40429775	chr19:40429619-40429775;FANTOM	2	.	40429737	40429738	0,0,0	2	88,7	0,149
chr19	40433388	40433765	chr19:40433388-40433765;FANTOM	2	.	40433576	40433577	0,0,0	2	1,1	0,376
chr19	40441100	40441280	chr19:40441100-40441280;FANTOM	79	.	40441208	40441209	0,0,0	2	77,40	0,140
chr19	40444705	40445145	chr19:40444705-40445145;FANTOM	23	.	40445051	40445052	0,0,0	2	297,44	0,396
chr19	40477845	40478218	chr19:40477845-40478218;NETCAGE	2	.	40478058	40478059	0,0,0	2	58,3	0,370
chr19	40481303	40481400	chr19:40481303-40481400;FANTOM	5	.	40481346	40481347	0,0,0	2	14,23	0,74
chr19	40481579	40481979	chr19:40481579-40481979;NETCAGE	50	.	40481925	40481926	0,0,0	2	345,52	0,348
chr19	40488871	40489189	chr19:40488871-40489189;NETCAGE	14	.	40489134	40489135	0,0,0	2	211,1	0,317
chr19	40494997	40495230	chr19:40494997-40495230;FANTOM	2	.	40495004	40495005	0,0,0	2	2,219	0,14
chr19	40508195	40508409	chr19:40508195-40508409;NETCAGE	2	.	40508301	40508302	0,0,0	2	1,1	0,213
chr19	40511133	40511466	chr19:40511133-40511466;FANTOM	2	.	40511306	40511307	0,0,0	2	57,43	0,290
chr19	40512138	40512502	chr19:40512138-40512502;FANTOM	9	.	40512381	40512382	0,0,0	2	139,15	0,349
chr19	40521433	40521753	chr19:40521433-40521753;FANTOM	2	.	40521626	40521627	0,0,0	2	68,1	0,319
chr19	40544031	40544335	chr19:40544031-40544335;FANTOM	2	.	40544148	40544149	0,0,0	2	1,69	0,235
chr19	40552231	40552298	chr19:40552231-40552298;FANTOM	4	.	40552262	40552263	0,0,0	2	1,4	0,63
chr19	40563321	40563618	chr19:40563321-40563618;FANTOM	2	.	40563592	40563593	0,0,0	2	248,1	0,296
chr19	40586310	40586709	chr19:40586310-40586709;FANTOM	49	.	40586635	40586636	0,0,0	2	266,13	0,386
chr19	40661515	40661682	chr19:40661515-40661682;FANTOM	16	.	40661602	40661603	0,0,0	2	11,3	0,164
chr19	40661976	40662280	chr19:40661976-40662280;FANTOM	6	.	40662111	40662112	0,0,0	2	1,33	0,271
chr19	40663631	40664004	chr19:40663631-40664004;NETCAGE	2	.	40663817	40663818	0,0,0	2	1,1	0,372
chr19	40703598	40703739	chr19:40703598-40703739;FANTOM	2	.	40703648	40703649	0,0,0	2	1,40	0,101
chr19	40704683	40704849	chr19:40704683-40704849;FANTOM	12	.	40704768	40704769	0,0,0	2	55,49	0,117
chr19	40712098	40712463	chr19:40712098-40712463;FANTOM	34	.	40712354	40712355	0,0,0	2	207,59	0,306
chr19	40715406	40715623	chr19:40715406-40715623;FANTOM	2	.	40715513	40715514	0,0,0	2	1,2	0,215
chr19	40722065	40722258	chr19:40722065-40722258;FANTOM	2	.	40722123	40722124	0,0,0	2	1,76	0,117
chr19	40724701	40724837	chr19:40724701-40724837;FANTOM	2	.	40724770	40724771	0,0,0	2	36,33	0,103
chr19	40740105	40740143	chr19:40740105-40740143;FANTOM	3	.	40740139	40740140	0,0,0	2	32,1	0,37
chr19	40740364	40740666	chr19:40740364-40740666;FANTOM	22	.	40740511	40740512	0,0,0	2	76,82	0,220
chr19	40753092	40753453	chr19:40753092-40753453;FANTOM	11	.	40753208	40753209	0,0,0	2	116,243	0,118
chr19	40753589	40754073	chr19:40753589-40754073;FANTOM	27	.	40753684	40753685	0,0,0	2	93,386	0,98
chr19	40758735	40759056	chr19:40758735-40759056;FANTOM	3	.	40758895	40758896	0,0,0	2	1,1	0,320
chr19	40759799	40759872	chr19:40759799-40759872;FANTOM	2	.	40759850	40759851	0,0,0	2	31,1	0,72
chr19	40774271	40774818	chr19:40774271-40774818;FANTOM	73	.	40774540	40774541	0,0,0	2	252,259	0,288
chr19	40782573	40782959	chr19:40782573-40782959;FANTOM	3	.	40782779	40782780	0,0,0	2	97,69	0,317
chr19	40884451	40884680	chr19:40884451-40884680;FANTOM	6	.	40884564	40884565	0,0,0	2	3,5	0,224
chr19	40895452	40895465	chr19:40895452-40895465;FANTOM	2	.	40895458	40895459	0,0,0	2	1,1	0,12
chr19	40914955	40915245	chr19:40914955-40915245;FANTOM	6	.	40915087	40915088	0,0,0	2	3,28	0,262
chr19	40947598	40947720	chr19:40947598-40947720;NETCAGE	2	.	40947664	40947665	0,0,0	2	13,1	0,121
chr19	41009791	41010181	chr19:41009791-41010181;FANTOM	32	.	41010053	41010054	0,0,0	2	208,72	0,318
chr19	41037579	41037770	chr19:41037579-41037770;FANTOM	2	.	41037730	41037731	0,0,0	2	113,1	0,190
chr19	41045309	41045401	chr19:41045309-41045401;FANTOM	2	.	41045385	41045386	0,0,0	2	63,1	0,91
chr19	41066317	41066613	chr19:41066317-41066613;FANTOM	12	.	41066424	41066425	0,0,0	2	1,82	0,214
chr19	41066998	41067251	chr19:41066998-41067251;FANTOM	4	.	41067124	41067125	0,0,0	2	1,1	0,252
chr19	41069987	41070330	chr19:41069987-41070330;FANTOM	13	.	41070110	41070111	0,0,0	2	56,152	0,191
chr19	41070618	41071017	chr19:41070618-41071017;FANTOM	5	.	41070872	41070873	0,0,0	2	111,1	0,398
chr19	41072935	41073334	chr19:41072935-41073334;FANTOM	13	.	41073125	41073126	0,0,0	2	98,115	0,284
chr19	41090431	41091311	chr19:41090431-41091311;FANTOM	13	.	41090580	41090581	0,0,0	2	72,653	0,227
chr19	41093688	41093954	chr19:41093688-41093954;FANTOM	17	.	41093922	41093923	0,0,0	2	212,9	0,257
chr19	41094602	41094969	chr19:41094602-41094969;FANTOM	4	.	41094805	41094806	0,0,0	2	42,1	0,366
chr19	41096743	41096898	chr19:41096743-41096898;FANTOM	6	.	41096866	41096867	0,0,0	2	94,1	0,154
chr19	41302794	41303066	chr19:41302794-41303066;NETCAGE	2	.	41302909	41302910	0,0,0	2	1,41	0,231
chr19	41339179	41339404	chr19:41339179-41339404;FANTOM	2	.	41339293	41339294	0,0,0	2	5,1	0,224
chr19	41387048	41387452	chr19:41387048-41387452;FANTOM	2	.	41387242	41387243	0,0,0	2	16,31	0,373
chr19	41408410	41408587	chr19:41408410-41408587;FANTOM	41	.	41408502	41408503	0,0,0	2	44,36	0,141
chr19	41410301	41410478	chr19:41410301-41410478;FANTOM	14	.	41410396	41410397	0,0,0	2	22,7	0,170
chr19	41411336	41411546	chr19:41411336-41411546;FANTOM	20	.	41411442	41411443	0,0,0	2	103,100	0,110
chr19	41413340	41414206	chr19:41413340-41414206;FANTOM	18	.	41413921	41413922	0,0,0	2	559,262	0,604
chr19	41416189	41416438	chr19:41416189-41416438;FANTOM	32	.	41416393	41416394	0,0,0	2	204,43	0,206
chr19	41419271	41419435	chr19:41419271-41419435;FANTOM	2	.	41419335	41419336	0,0,0	2	1,35	0,129
chr19	41419464	41419805	chr19:41419464-41419805;FANTOM	86	.	41419686	41419687	0,0,0	2	196,92	0,249
chr19	41420083	41420457	chr19:41420083-41420457;FANTOM	9	.	41420105	41420106	0,0,0	2	1,329	0,45
chr19	41421011	41421320	chr19:41421011-41421320;FANTOM	2	.	41421165	41421166	0,0,0	2	1,1	0,308
chr19	41422566	41423010	chr19:41422566-41423010;FANTOM	7	.	41422779	41422780	0,0,0	2	153,169	0,275
chr19	41424327	41424433	chr19:41424327-41424433;FANTOM	2	.	41424383	41424384	0,0,0	2	9,1	0,105
chr19	41431354	41431437	chr19:41431354-41431437;FANTOM	2	.	41431426	41431427	0,0,0	2	64,1	0,82
chr19	41436522	41436822	chr19:41436522-41436822;FANTOM	5	.	41436775	41436776	0,0,0	2	253,46	0,254
chr19	41439073	41439286	chr19:41439073-41439286;FANTOM	27	.	41439195	41439196	0,0,0	2	69,36	0,177
chr19	41441120	41441255	chr19:41441120-41441255;FANTOM	2	.	41441187	41441188	0,0,0	2	1,1	0,134
chr19	41446575	41446959	chr19:41446575-41446959;FANTOM	2	.	41446939	41446940	0,0,0	2	346,1	0,383
chr19	41456086	41456555	chr19:41456086-41456555;FANTOM	17	.	41456312	41456313	0,0,0	2	225,240	0,229
chr19	41457076	41457617	chr19:41457076-41457617;FANTOM	29	.	41457426	41457427	0,0,0	2	319,158	0,383
chr19	41458299	41458509	chr19:41458299-41458509;FANTOM	8	.	41458460	41458461	0,0,0	2	120,6	0,204
chr19	41492503	41492821	chr19:41492503-41492821;FANTOM	2	.	41492575	41492576	0,0,0	2	1,174	0,144
chr19	41513491	41513806	chr19:41513491-41513806;FANTOM	2	.	41513607	41513608	0,0,0	2	1,83	0,232
chr19	41516918	41517356	chr19:41516918-41517356;FANTOM	13	.	41517089	41517090	0,0,0	2	92,187	0,251
chr19	41518897	41519269	chr19:41518897-41519269;FANTOM	16	.	41518967	41518968	0,0,0	2	29,259	0,113
chr19	41519558	41519842	chr19:41519558-41519842;FANTOM	2	.	41519760	41519761	0,0,0	2	122,1	0,283
chr19	41529482	41530062	chr19:41529482-41530062;FANTOM	20	.	41529981	41529982	0,0,0	2	482,62	0,518
chr19	41549417	41549631	chr19:41549417-41549631;FANTOM	25	.	41549510	41549511	0,0,0	2	62,89	0,125
chr19	41558469	41558791	chr19:41558469-41558791;FANTOM	2	.	41558502	41558503	0,0,0	2	1,256	0,66
chr19	41671691	41671915	chr19:41671691-41671915;FANTOM	2	.	41671863	41671864	0,0,0	2	122,1	0,223
chr19	41694897	41695324	chr19:41694897-41695324;FANTOM	3	.	41695064	41695065	0,0,0	2	130,222	0,205
chr19	41703675	41703810	chr19:41703675-41703810;FANTOM	4	.	41703802	41703803	0,0,0	2	122,1	0,134
chr19	41737953	41738186	chr19:41737953-41738186;FANTOM	2	.	41738070	41738071	0,0,0	2	4,1	0,232
chr19	41783323	41783487	chr19:41783323-41783487;FANTOM	2	.	41783448	41783449	0,0,0	2	88,1	0,163
chr19	41817098	41817378	chr19:41817098-41817378;NETCAGE	2	.	41817266	41817267	0,0,0	2	58,1	0,279
chr19	41824855	41824869	chr19:41824855-41824869;FANTOM	2	.	41824861	41824862	0,0,0	2	1,1	0,13
chr19	41850546	41850635	chr19:41850546-41850635;FANTOM	2	.	41850590	41850591	0,0,0	2	1,1	0,88
chr19	41851395	41851587	chr19:41851395-41851587;FANTOM	2	.	41851490	41851491	0,0,0	2	1,1	0,191
chr19	41875752	41875930	chr19:41875752-41875930;FANTOM	15	.	41875841	41875842	0,0,0	2	6,5	0,173
chr19	41910291	41910623	chr19:41910291-41910623;FANTOM	2	.	41910448	41910449	0,0,0	2	1,17	0,315
chr19	41912507	41912761	chr19:41912507-41912761;FANTOM	6	.	41912538	41912539	0,0,0	2	4,195	0,59
chr19	41932076	41932213	chr19:41932076-41932213;FANTOM	2	.	41932143	41932144	0,0,0	2	1,2	0,135
chr19	41984994	41985137	chr19:41984994-41985137;NETCAGE	2	.	41985065	41985066	0,0,0	2	1,1	0,142
chr19	41988524	41988587	chr19:41988524-41988587;FANTOM	2	.	41988536	41988537	0,0,0	2	1,38	0,25
chr19	42057334	42057693	chr19:42057334-42057693;FANTOM	23	.	42057486	42057487	0,0,0	2	101,154	0,205
chr19	42067197	42067490	chr19:42067197-42067490;FANTOM	3	.	42067299	42067300	0,0,0	2	1,88	0,205
chr19	42074469	42074794	chr19:42074469-42074794;FANTOM	8	.	42074611	42074612	0,0,0	2	112,151	0,174
chr19	42092432	42092601	chr19:42092432-42092601;FANTOM	37	.	42092526	42092527	0,0,0	2	30,9	0,160
chr19	42092970	42093296	chr19:42092970-42093296;FANTOM	2	.	42093168	42093169	0,0,0	2	72,1	0,325
chr19	42097046	42097251	chr19:42097046-42097251;FANTOM	7	.	42097152	42097153	0,0,0	2	10,1	0,204
chr19	42097526	42097635	chr19:42097526-42097635;FANTOM	2	.	42097632	42097633	0,0,0	2	106,1	0,108
chr19	42129000	42129164	chr19:42129000-42129164;NETCAGE	3	.	42129044	42129045	0,0,0	2	1,76	0,88
chr19	42142598	42142890	chr19:42142598-42142890;NETCAGE	4	.	42142653	42142654	0,0,0	2	1,182	0,110
chr19	42142935	42143219	chr19:42142935-42143219;FANTOM	2	.	42143025	42143026	0,0,0	2	31,133	0,151
chr19	42156371	42156673	chr19:42156371-42156673;FANTOM	2	.	42156521	42156522	0,0,0	2	1,1	0,301
chr19	42205198	42205376	chr19:42205198-42205376;FANTOM	5	.	42205317	42205318	0,0,0	2	95,34	0,144
chr19	42205650	42205848	chr19:42205650-42205848;FANTOM	2	.	42205790	42205791	0,0,0	2	85,1	0,197
chr19	42210387	42210906	chr19:42210387-42210906;FANTOM	12	.	42210670	42210671	0,0,0	2	215,166	0,353
chr19	42216640	42216925	chr19:42216640-42216925;FANTOM	2	.	42216711	42216712	0,0,0	2	6,147	0,138
chr19	42288438	42288650	chr19:42288438-42288650;FANTOM	2	.	42288458	42288459	0,0,0	2	1,171	0,41
chr19	42290231	42290438	chr19:42290231-42290438;FANTOM	2	.	42290346	42290347	0,0,0	2	25,1	0,206
chr19	42292024	42292142	chr19:42292024-42292142;NETCAGE	2	.	42292105	42292106	0,0,0	2	47,1	0,117
chr19	42304810	42304980	chr19:42304810-42304980;FANTOM	42	.	42304911	42304912	0,0,0	2	75,42	0,128
chr19	42339176	42339559	chr19:42339176-42339559;NETCAGE	2	.	42339367	42339368	0,0,0	2	1,1	0,382
chr19	42454047	42454474	chr19:42454047-42454474;NETCAGE	3	.	42454408	42454409	0,0,0	2	297,1	0,426
chr19	42461951	42462361	chr19:42461951-42462361;NETCAGE	2	.	42462163	42462164	0,0,0	2	17,1	0,409
chr19	42483853	42483908	chr19:42483853-42483908;FANTOM	2	.	42483880	42483881	0,0,0	2	1,1	0,54
chr19	42485565	42485800	chr19:42485565-42485800;NETCAGE	2	.	42485682	42485683	0,0,0	2	1,1	0,234
chr19	42584299	42584405	chr19:42584299-42584405;FANTOM	8	.	42584334	42584335	0,0,0	2	8,42	0,64
chr19	42600845	42601137	chr19:42600845-42601137;FANTOM	2	.	42600990	42600991	0,0,0	2	1,1	0,291
chr19	42819998	42820300	chr19:42819998-42820300;NETCAGE	4	.	42820138	42820139	0,0,0	2	2,23	0,279
chr19	42824676	42824999	chr19:42824676-42824999;NETCAGE	6	.	42824924	42824925	0,0,0	2	202,27	0,296
chr19	42828134	42828345	chr19:42828134-42828345;FANTOM	2	.	42828225	42828226	0,0,0	2	1,29	0,182
chr19	42861475	42861554	chr19:42861475-42861554;FANTOM	2	.	42861515	42861516	0,0,0	2	3,1	0,78
chr19	43349002	43349148	chr19:43349002-43349148;FANTOM	2	.	43349074	43349075	0,0,0	2	1,1	0,145
chr19	43509767	43510168	chr19:43509767-43510168;NETCAGE	2	.	43509967	43509968	0,0,0	2	1,1	0,400
chr19	43538264	43538678	chr19:43538264-43538678;NETCAGE	12	.	43538631	43538632	0,0,0	2	322,1	0,413
chr19	43550656	43551022	chr19:43550656-43551022;NETCAGE	2	.	43550838	43550839	0,0,0	2	1,1	0,365
chr19	43554837	43555004	chr19:43554837-43555004;FANTOM	2	.	43554904	43554905	0,0,0	2	1,32	0,135
chr19	43573306	43573744	chr19:43573306-43573744;FANTOM	15	.	43573631	43573632	0,0,0	2	242,29	0,409
chr19	43586742	43586966	chr19:43586742-43586966;NETCAGE	2	.	43586853	43586854	0,0,0	2	1,1	0,223
chr19	43594564	43595155	chr19:43594564-43595155;FANTOM	7	.	43594900	43594901	0,0,0	2	276,194	0,397
chr19	43596492	43596868	chr19:43596492-43596868;FANTOM	2	.	43596784	43596785	0,0,0	2	266,57	0,319
chr19	43676887	43677008	chr19:43676887-43677008;FANTOM	2	.	43676946	43676947	0,0,0	2	1,2	0,119
chr19	43705501	43705606	chr19:43705501-43705606;FANTOM	2	.	43705544	43705545	0,0,0	2	1,19	0,86
chr19	43750427	43750809	chr19:43750427-43750809;FANTOM	13	.	43750545	43750546	0,0,0	2	90,235	0,147
chr19	43851081	43851302	chr19:43851081-43851302;FANTOM	4	.	43851234	43851235	0,0,0	2	88,1	0,220
chr19	43851918	43852306	chr19:43851918-43852306;FANTOM	2	.	43852086	43852087	0,0,0	2	1,52	0,336
chr19	43860848	43861232	chr19:43860848-43861232;FANTOM	16	.	43860928	43860929	0,0,0	2	32,255	0,129
chr19	43861831	43862229	chr19:43861831-43862229;NETCAGE	15	.	43861896	43861897	0,0,0	2	21,287	0,111
chr19	43880408	43880492	chr19:43880408-43880492;FANTOM	2	.	43880410	43880411	0,0,0	2	1,80	0,4
chr19	43958840	43959247	chr19:43958840-43959247;FANTOM	21	.	43959152	43959153	0,0,0	2	243,25	0,382
chr19	43961290	43961423	chr19:43961290-43961423;FANTOM	3	.	43961374	43961375	0,0,0	2	37,1	0,132
chr19	43962178	43962861	chr19:43962178-43962861;FANTOM	7	.	43962527	43962528	0,0,0	2	333,317	0,366
chr19	43968753	43968819	chr19:43968753-43968819;FANTOM	2	.	43968785	43968786	0,0,0	2	1,1	0,65
chr19	43971043	43971215	chr19:43971043-43971215;FANTOM	2	.	43971128	43971129	0,0,0	2	1,1	0,171
chr19	43991230	43991416	chr19:43991230-43991416;FANTOM	17	.	43991315	43991316	0,0,0	2	22,36	0,150
chr19	43991660	43992009	chr19:43991660-43992009;FANTOM	4	.	43991781	43991782	0,0,0	2	64,169	0,180
chr19	43993483	43993723	chr19:43993483-43993723;FANTOM	2	.	43993584	43993585	0,0,0	2	1,37	0,203
chr19	43994821	43995224	chr19:43994821-43995224;NETCAGE	6	.	43995050	43995051	0,0,0	2	88,32	0,371
chr19	44004230	44004415	chr19:44004230-44004415;FANTOM	2	.	44004402	44004403	0,0,0	2	161,1	0,184
chr19	44004973	44005237	chr19:44004973-44005237;FANTOM	2	.	44005090	44005091	0,0,0	2	1,30	0,234
chr19	44010436	44010731	chr19:44010436-44010731;FANTOM	2	.	44010645	44010646	0,0,0	2	126,1	0,294
chr19	44039905	44040158	chr19:44039905-44040158;FANTOM	22	.	44040117	44040118	0,0,0	2	213,40	0,213
chr19	44094779	44094963	chr19:44094779-44094963;NETCAGE	5	.	44094844	44094845	0,0,0	2	39,92	0,92
chr19	44099476	44099727	chr19:44099476-44099727;FANTOM	10	.	44099598	44099599	0,0,0	2	1,7	0,244
chr19	44106929	44107304	chr19:44106929-44107304;NETCAGE	22	.	44107071	44107072	0,0,0	2	104,194	0,181
chr19	44129598	44129915	chr19:44129598-44129915;FANTOM	3	.	44129756	44129757	0,0,0	2	1,1	0,316
chr19	44139358	44139654	chr19:44139358-44139654;NETCAGE	3	.	44139615	44139616	0,0,0	2	242,22	0,274
chr19	44201287	44201648	chr19:44201287-44201648;FANTOM	8	.	44201451	44201452	0,0,0	2	3,35	0,326
chr19	44219678	44219748	chr19:44219678-44219748;NETCAGE	2	.	44219712	44219713	0,0,0	2	1,1	0,69
chr19	44279947	44280294	chr19:44279947-44280294;FANTOM	2	.	44280120	44280121	0,0,0	2	1,1	0,346
chr19	44313469	44313720	chr19:44313469-44313720;FANTOM	3	.	44313586	44313587	0,0,0	2	1,16	0,235
chr19	44322616	44323126	chr19:44322616-44323126;FANTOM	359	.	44322858	44322859	0,0,0	2	179,204	0,306
chr19	44328656	44329038	chr19:44328656-44329038;FANTOM	6	.	44328851	44328852	0,0,0	2	10,1	0,381
chr19	44340408	44340895	chr19:44340408-44340895;FANTOM	14	.	44340687	44340688	0,0,0	2	197,124	0,363
chr19	44341374	44341842	chr19:44341374-44341842;FANTOM	54	.	44341627	44341628	0,0,0	2	222,182	0,286
chr19	44355279	44355859	chr19:44355279-44355859;FANTOM	193	.	44355419	44355420	0,0,0	2	106,405	0,175
chr19	44356413	44356622	chr19:44356413-44356622;FANTOM	2	.	44356515	44356516	0,0,0	2	1,5	0,204
chr19	44357091	44357349	chr19:44357091-44357349;FANTOM	3	.	44357271	44357272	0,0,0	2	104,1	0,257
chr19	44358477	44359060	chr19:44358477-44359060;FANTOM	182	.	44358831	44358832	0,0,0	2	328,201	0,382
chr19	44359265	44359549	chr19:44359265-44359549;FANTOM	12	.	44359358	44359359	0,0,0	2	77,174	0,110
chr19	44370366	44370660	chr19:44370366-44370660;FANTOM	96	.	44370406	44370407	0,0,0	2	24,237	0,57
chr19	44388810	44389474	chr19:44388810-44389474;FANTOM	4	.	44388871	44388872	0,0,0	2	36,576	0,88
chr19	44389518	44389661	chr19:44389518-44389661;FANTOM	2	.	44389588	44389589	0,0,0	2	1,3	0,140
chr19	44451035	44451403	chr19:44451035-44451403;FANTOM	59	.	44451162	44451163	0,0,0	2	20,132	0,236
chr19	44452360	44452520	chr19:44452360-44452520;FANTOM	7	.	44452432	44452433	0,0,0	2	1,16	0,144
chr19	44452559	44452862	chr19:44452559-44452862;FANTOM	79	.	44452796	44452797	0,0,0	2	175,3	0,300
chr19	44453688	44453880	chr19:44453688-44453880;FANTOM	3	.	44453767	44453768	0,0,0	2	1,34	0,158
chr19	44457284	44457735	chr19:44457284-44457735;FANTOM	42	.	44457600	44457601	0,0,0	2	217,35	0,416
chr19	44462915	44463375	chr19:44462915-44463375;FANTOM	523	.	44463115	44463116	0,0,0	2	150,209	0,251
chr19	44463517	44463759	chr19:44463517-44463759;FANTOM	2	.	44463712	44463713	0,0,0	2	151,1	0,241
chr19	44464085	44464302	chr19:44464085-44464302;FANTOM	4	.	44464255	44464256	0,0,0	2	125,1	0,216
chr19	44478511	44478623	chr19:44478511-44478623;FANTOM	2	.	44478569	44478570	0,0,0	2	6,1	0,111
chr19	44482756	44482986	chr19:44482756-44482986;NETCAGE	5	.	44482871	44482872	0,0,0	2	44,43	0,187
chr19	44589327	44589475	chr19:44589327-44589475;NETCAGE	2	.	44589400	44589401	0,0,0	2	1,1	0,147
chr19	44810080	44810356	chr19:44810080-44810356;NETCAGE	4	.	44810238	44810239	0,0,0	2	76,34	0,242
chr19	44814334	44815618	chr19:44814334-44815618;NETCAGE	36	.	44815266	44815267	0,0,0	2	904,323	0,961
chr19	44815661	44816390	chr19:44815661-44816390;FANTOM	41	.	44815867	44815868	0,0,0	2	158,473	0,256
chr19	44816611	44816766	chr19:44816611-44816766;FANTOM	5	.	44816688	44816689	0,0,0	2	1,1	0,154
chr19	44817065	44817526	chr19:44817065-44817526;FANTOM	2	.	44817262	44817263	0,0,0	2	187,253	0,208
chr19	44819850	44820433	chr19:44819850-44820433;NETCAGE	3	.	44820150	44820151	0,0,0	2	276,257	0,326
chr19	44822095	44822413	chr19:44822095-44822413;FANTOM	2	.	44822152	44822153	0,0,0	2	1,204	0,114
chr19	44822984	44823005	chr19:44822984-44823005;FANTOM	2	.	44822994	44822995	0,0,0	2	1,1	0,20
chr19	44823880	44824162	chr19:44823880-44824162;FANTOM	4	.	44824135	44824136	0,0,0	2	231,1	0,281
chr19	44825420	44826064	chr19:44825420-44826064;FANTOM	51	.	44825758	44825759	0,0,0	2	288,254	0,390
chr19	44855092	44855106	chr19:44855092-44855106;FANTOM	5	.	44855098	44855099	0,0,0	2	1,2	0,12
chr19	44887853	44888255	chr19:44887853-44888255;FANTOM	3	.	44888052	44888053	0,0,0	2	1,3	0,399
chr19	44974951	44975139	chr19:44974951-44975139;FANTOM	5	.	44975082	44975083	0,0,0	2	77,1	0,187
chr19	45004361	45004776	chr19:45004361-45004776;FANTOM	16	.	45004564	45004565	0,0,0	2	6,14	0,401
chr19	45088210	45088609	chr19:45088210-45088609;FANTOM	2	.	45088399	45088400	0,0,0	2	1,20	0,379
chr19	45091050	45091617	chr19:45091050-45091617;FANTOM	64	.	45091210	45091211	0,0,0	2	134,380	0,187
chr19	45131822	45131957	chr19:45131822-45131957;FANTOM	40	.	45131911	45131912	0,0,0	2	47,3	0,132
chr19	45132608	45133397	chr19:45132608-45133397;FANTOM	802	.	45132908	45132909	0,0,0	2	231,419	0,370
chr19	45154232	45154721	chr19:45154232-45154721;FANTOM	11	.	45154411	45154412	0,0,0	2	135,264	0,225
chr19	45184234	45184413	chr19:45184234-45184413;FANTOM	2	.	45184239	45184240	0,0,0	2	1,169	0,10
chr19	45218065	45218135	chr19:45218065-45218135;FANTOM	2	.	45218099	45218100	0,0,0	2	1,1	0,69
chr19	45229756	45229991	chr19:45229756-45229991;FANTOM	3	.	45229904	45229905	0,0,0	2	64,1	0,234
chr19	45232478	45232799	chr19:45232478-45232799;FANTOM	3	.	45232518	45232519	0,0,0	2	1,240	0,81
chr19	45250864	45251233	chr19:45250864-45251233;FANTOM	2	.	45250948	45250949	0,0,0	2	1,200	0,169
chr19	45282493	45282946	chr19:45282493-45282946;FANTOM	22	.	45282785	45282786	0,0,0	2	203,71	0,382
chr19	45311097	45311423	chr19:45311097-45311423;FANTOM	10	.	45311373	45311374	0,0,0	2	239,11	0,315
chr19	45368077	45368282	chr19:45368077-45368282;FANTOM	2	.	45368086	45368087	0,0,0	2	1,187	0,18
chr19	45376304	45376884	chr19:45376304-45376884;FANTOM	64	.	45376645	45376646	0,0,0	2	315,211	0,369
chr19	45385552	45385640	chr19:45385552-45385640;FANTOM	2	.	45385595	45385596	0,0,0	2	1,1	0,87
chr19	45401006	45401222	chr19:45401006-45401222;FANTOM	12	.	45401124	45401125	0,0,0	2	23,1	0,215
chr19	45406348	45406692	chr19:45406348-45406692;NETCAGE	2	.	45406519	45406520	0,0,0	2	1,1	0,343
chr19	45441014	45441192	chr19:45441014-45441192;FANTOM	2	.	45441072	45441073	0,0,0	2	1,62	0,116
chr19	45442386	45442623	chr19:45442386-45442623;NETCAGE	2	.	45442463	45442464	0,0,0	2	1,82	0,155
chr19	45448686	45449079	chr19:45448686-45449079;NETCAGE	4	.	45448794	45448795	0,0,0	2	1,176	0,217
chr19	45474635	45474920	chr19:45474635-45474920;NETCAGE	3	.	45474752	45474753	0,0,0	2	1,50	0,235
chr19	45569391	45569611	chr19:45569391-45569611;FANTOM	3	.	45569487	45569488	0,0,0	2	1,27	0,193
chr19	45602576	45602836	chr19:45602576-45602836;FANTOM	89	.	45602620	45602621	0,0,0	2	16,186	0,74
chr19	45608249	45608529	chr19:45608249-45608529;FANTOM	2	.	45608388	45608389	0,0,0	2	1,1	0,279
chr19	45619587	45619824	chr19:45619587-45619824;NETCAGE	20	.	45619690	45619691	0,0,0	2	96,126	0,111
chr19	45676357	45676677	chr19:45676357-45676677;FANTOM	2	.	45676495	45676496	0,0,0	2	90,133	0,187
chr19	45681399	45681706	chr19:45681399-45681706;FANTOM	4	.	45681545	45681546	0,0,0	2	3,17	0,290
chr19	45689363	45689780	chr19:45689363-45689780;FANTOM	14	.	45689736	45689737	0,0,0	2	354,23	0,394
chr19	45690070	45690252	chr19:45690070-45690252;FANTOM	2	.	45690097	45690098	0,0,0	2	1,128	0,54
chr19	45718563	45718900	chr19:45718563-45718900;FANTOM	2	.	45718837	45718838	0,0,0	2	214,1	0,336
chr19	45724181	45724484	chr19:45724181-45724484;FANTOM	2	.	45724404	45724405	0,0,0	2	166,21	0,282
chr19	45792110	45792171	chr19:45792110-45792171;NETCAGE	2	.	45792140	45792141	0,0,0	2	1,1	0,60
chr19	45792524	45792584	chr19:45792524-45792584;NETCAGE	2	.	45792582	45792583	0,0,0	2	59,1	0,59
chr19	45827989	45828287	chr19:45827989-45828287;NETCAGE	2	.	45828137	45828138	0,0,0	2	1,1	0,297
chr19	45833335	45833728	chr19:45833335-45833728;NETCAGE	3	.	45833531	45833532	0,0,0	2	1,1	0,392
chr19	45861960	45862145	chr19:45861960-45862145;FANTOM	2	.	45862053	45862054	0,0,0	2	37,35	0,150
chr19	45865194	45865318	chr19:45865194-45865318;FANTOM	8	.	45865263	45865264	0,0,0	2	29,13	0,111
chr19	45928364	45928373	chr19:45928364-45928373;FANTOM	4	.	45928368	45928369	0,0,0	2	1,1	0,8
chr19	45928776	45929277	chr19:45928776-45929277;NETCAGE	5	.	45929061	45929062	0,0,0	2	204,134	0,367
chr19	46059314	46059376	chr19:46059314-46059376;NETCAGE	2	.	46059344	46059345	0,0,0	2	1,1	0,61
chr19	46063122	46063432	chr19:46063122-46063432;NETCAGE	3	.	46063276	46063277	0,0,0	2	1,1	0,309
chr19	46114777	46114963	chr19:46114777-46114963;FANTOM	46	.	46114903	46114904	0,0,0	2	118,50	0,136
chr19	46116322	46117046	chr19:46116322-46117046;FANTOM	52	.	46116967	46116968	0,0,0	2	616,48	0,676
chr19	46120267	46120647	chr19:46120267-46120647;FANTOM	6	.	46120603	46120604	0,0,0	2	295,2	0,378
chr19	46120691	46121061	chr19:46120691-46121061;NETCAGE	6	.	46120844	46120845	0,0,0	2	148,211	0,159
chr19	46124002	46124021	chr19:46124002-46124021;FANTOM	2	.	46124011	46124012	0,0,0	2	1,1	0,18
chr19	46229023	46229178	chr19:46229023-46229178;FANTOM	2	.	46229101	46229102	0,0,0	2	3,1	0,154
chr19	46244182	46244347	chr19:46244182-46244347;FANTOM	2	.	46244223	46244224	0,0,0	2	1,83	0,82
chr19	46272945	46273314	chr19:46272945-46273314;NETCAGE	34	.	46273028	46273029	0,0,0	2	29,231	0,138
chr19	46280375	46280459	chr19:46280375-46280459;FANTOM	2	.	46280390	46280391	0,0,0	2	1,53	0,31
chr19	46292512	46292795	chr19:46292512-46292795;FANTOM	2	.	46292653	46292654	0,0,0	2	1,1	0,282
chr19	46391346	46391524	chr19:46391346-46391524;FANTOM	2	.	46391434	46391435	0,0,0	2	29,30	0,148
chr19	46407965	46408337	chr19:46407965-46408337;NETCAGE	2	.	46408159	46408160	0,0,0	2	19,1	0,371
chr19	46408545	46408777	chr19:46408545-46408777;FANTOM	2	.	46408660	46408661	0,0,0	2	1,1	0,231
chr19	46409048	46409086	chr19:46409048-46409086;FANTOM	2	.	46409067	46409068	0,0,0	2	3,1	0,37
chr19	46409315	46409701	chr19:46409315-46409701;NETCAGE	2	.	46409568	46409569	0,0,0	2	123,1	0,385
chr19	46413881	46414248	chr19:46413881-46414248;NETCAGE	2	.	46414046	46414047	0,0,0	2	4,39	0,328
chr19	46423326	46423591	chr19:46423326-46423591;FANTOM	1984	.	46423519	46423520	0,0,0	2	165,42	0,223
chr19	46445654	46446040	chr19:46445654-46446040;NETCAGE	2	.	46445846	46445847	0,0,0	2	1,1	0,385
chr19	46472974	46473077	chr19:46472974-46473077;FANTOM	2	.	46473025	46473026	0,0,0	2	1,1	0,102
chr19	46481144	46481830	chr19:46481144-46481830;NETCAGE	46	.	46481474	46481475	0,0,0	2	287,311	0,375
chr19	46528250	46528641	chr19:46528250-46528641;FANTOM	2	.	46528315	46528316	0,0,0	2	1,261	0,130
chr19	46537704	46537858	chr19:46537704-46537858;FANTOM	2	.	46537781	46537782	0,0,0	2	2,1	0,153
chr19	46538902	46539257	chr19:46538902-46539257;NETCAGE	2	.	46539083	46539084	0,0,0	2	10,1	0,354
chr19	46540697	46540874	chr19:46540697-46540874;FANTOM	2	.	46540828	46540829	0,0,0	2	87,1	0,176
chr19	46541617	46541938	chr19:46541617-46541938;FANTOM	19	.	46541845	46541846	0,0,0	2	179,42	0,279
chr19	46546240	46546577	chr19:46546240-46546577;FANTOM	2	.	46546264	46546265	0,0,0	2	1,289	0,48
chr19	46553339	46553703	chr19:46553339-46553703;FANTOM	16	.	46553422	46553423	0,0,0	2	51,247	0,117
chr19	46554170	46554474	chr19:46554170-46554474;FANTOM	2	.	46554337	46554338	0,0,0	2	32,1	0,303
chr19	46574174	46574852	chr19:46574174-46574852;FANTOM	121	.	46574396	46574397	0,0,0	2	160,393	0,285
chr19	46578145	46578569	chr19:46578145-46578569;NETCAGE	154	.	46578245	46578246	0,0,0	2	36,258	0,166
chr19	46578599	46578969	chr19:46578599-46578969;FANTOM	3	.	46578801	46578802	0,0,0	2	37,1	0,369
chr19	46579541	46580110	chr19:46579541-46580110;FANTOM	15	.	46579760	46579761	0,0,0	2	184,314	0,255
chr19	46580253	46580365	chr19:46580253-46580365;FANTOM	2	.	46580304	46580305	0,0,0	2	1,9	0,103
chr19	46580696	46581290	chr19:46580696-46581290;FANTOM	6	.	46580783	46580784	0,0,0	2	4,422	0,172
chr19	46581775	46581915	chr19:46581775-46581915;FANTOM	2	.	46581844	46581845	0,0,0	2	1,1	0,139
chr19	46583858	46583990	chr19:46583858-46583990;FANTOM	2	.	46583923	46583924	0,0,0	2	1,1	0,131
chr19	46585783	46586082	chr19:46585783-46586082;FANTOM	12	.	46585888	46585889	0,0,0	2	45,133	0,166
chr19	46596517	46596670	chr19:46596517-46596670;FANTOM	2	.	46596571	46596572	0,0,0	2	1,45	0,108
chr19	46596967	46597321	chr19:46596967-46597321;FANTOM	18	.	46597123	46597124	0,0,0	2	118,159	0,195
chr19	46598451	46598598	chr19:46598451-46598598;FANTOM	9	.	46598524	46598525	0,0,0	2	1,1	0,146
chr19	46599122	46599519	chr19:46599122-46599519;FANTOM	20	.	46599336	46599337	0,0,0	2	191,159	0,238
chr19	46603291	46603678	chr19:46603291-46603678;NETCAGE	4	.	46603588	46603589	0,0,0	2	234,25	0,362
chr19	46604046	46604302	chr19:46604046-46604302;FANTOM	3	.	46604265	46604266	0,0,0	2	184,1	0,255
chr19	46604712	46604794	chr19:46604712-46604794;FANTOM	2	.	46604743	46604744	0,0,0	2	1,19	0,63
chr19	46637762	46637890	chr19:46637762-46637890;FANTOM	2	.	46637823	46637824	0,0,0	2	1,6	0,122
chr19	46674521	46675013	chr19:46674521-46675013;FANTOM	4	.	46674602	46674603	0,0,0	2	53,381	0,111
chr19	46676029	46676351	chr19:46676029-46676351;FANTOM	38	.	46676245	46676246	0,0,0	2	115,3	0,319
chr19	46683654	46683990	chr19:46683654-46683990;FANTOM	5	.	46683662	46683663	0,0,0	2	2,321	0,15
chr19	46693493	46693819	chr19:46693493-46693819;FANTOM	2	.	46693517	46693518	0,0,0	2	1,277	0,49
chr19	46694450	46694828	chr19:46694450-46694828;FANTOM	85	.	46694580	46694581	0,0,0	2	41,157	0,221
chr19	46719661	46719884	chr19:46719661-46719884;FANTOM	4	.	46719767	46719768	0,0,0	2	1,10	0,213
chr19	46772083	46772330	chr19:46772083-46772330;NETCAGE	2	.	46772206	46772207	0,0,0	2	1,1	0,246
chr19	46780437	46780457	chr19:46780437-46780457;FANTOM	2	.	46780446	46780447	0,0,0	2	1,1	0,19
chr19	46787343	46787520	chr19:46787343-46787520;NETCAGE	2	.	46787431	46787432	0,0,0	2	1,1	0,176
chr19	46833666	46833896	chr19:46833666-46833896;FANTOM	6	.	46833846	46833847	0,0,0	2	138,7	0,223
chr19	46859002	46859259	chr19:46859002-46859259;FANTOM	4	.	46859130	46859131	0,0,0	2	1,1	0,256
chr19	46866516	46866637	chr19:46866516-46866637;NETCAGE	2	.	46866576	46866577	0,0,0	2	1,1	0,120
chr19	46875431	46875572	chr19:46875431-46875572;FANTOM	2	.	46875501	46875502	0,0,0	2	1,1	0,140
chr19	46899054	46899424	chr19:46899054-46899424;NETCAGE	2	.	46899276	46899277	0,0,0	2	76,1	0,369
chr19	46915153	46915172	chr19:46915153-46915172;FANTOM	4	.	46915162	46915163	0,0,0	2	1,1	0,18
chr19	46920999	46921364	chr19:46920999-46921364;FANTOM	25	.	46921186	46921187	0,0,0	2	134,124	0,241
chr19	46938027	46938466	chr19:46938027-46938466;FANTOM	33	.	46938273	46938274	0,0,0	2	177,123	0,316
chr19	46938722	46938890	chr19:46938722-46938890;FANTOM	3	.	46938844	46938845	0,0,0	2	79,1	0,167
chr19	46939260	46939650	chr19:46939260-46939650;FANTOM	2	.	46939563	46939564	0,0,0	2	218,1	0,389
chr19	46943405	46943786	chr19:46943405-46943786;FANTOM	41	.	46943544	46943545	0,0,0	2	80,181	0,200
chr19	46946724	46947211	chr19:46946724-46947211;NETCAGE	2	.	46947012	46947013	0,0,0	2	277,187	0,300
chr19	46957623	46957897	chr19:46957623-46957897;NETCAGE	3	.	46957823	46957824	0,0,0	2	182,54	0,220
chr19	46969985	46970341	chr19:46969985-46970341;NETCAGE	4	.	46970293	46970294	0,0,0	2	263,1	0,355
chr19	46980553	46980859	chr19:46980553-46980859;FANTOM	2	.	46980830	46980831	0,0,0	2	250,1	0,305
chr19	47004101	47004470	chr19:47004101-47004470;FANTOM	2	.	47004285	47004286	0,0,0	2	1,1	0,368
chr19	47034359	47034909	chr19:47034359-47034909;FANTOM	6	.	47034665	47034666	0,0,0	2	286,222	0,328
chr19	47051899	47052299	chr19:47051899-47052299;NETCAGE	26	.	47052166	47052167	0,0,0	2	210,74	0,326
chr19	47057811	47058047	chr19:47057811-47058047;FANTOM	2	.	47057894	47057895	0,0,0	2	1,70	0,166
chr19	47058381	47058536	chr19:47058381-47058536;FANTOM	4	.	47058489	47058490	0,0,0	2	64,1	0,154
chr19	47058904	47059086	chr19:47058904-47059086;FANTOM	18	.	47058976	47058977	0,0,0	2	7,44	0,138
chr19	47059133	47059433	chr19:47059133-47059433;FANTOM	5	.	47059415	47059416	0,0,0	2	267,1	0,299
chr19	47062173	47062446	chr19:47062173-47062446;FANTOM	109	.	47062343	47062344	0,0,0	2	137,68	0,205
chr19	47087526	47087886	chr19:47087526-47087886;NETCAGE	2	.	47087806	47087807	0,0,0	2	202,1	0,359
chr19	47093993	47094107	chr19:47093993-47094107;FANTOM	2	.	47094044	47094045	0,0,0	2	1,12	0,102
chr19	47159975	47160173	chr19:47159975-47160173;FANTOM	3	.	47160073	47160074	0,0,0	2	1,1	0,197
chr19	47199944	47200182	chr19:47199944-47200182;FANTOM	2	.	47200062	47200063	0,0,0	2	1,1	0,237
chr19	47208555	47208751	chr19:47208555-47208751;FANTOM	2	.	47208612	47208613	0,0,0	2	1,82	0,114
chr19	47211668	47212007	chr19:47211668-47212007;FANTOM	2	.	47211706	47211707	0,0,0	2	1,262	0,77
chr19	47214081	47214321	chr19:47214081-47214321;FANTOM	2	.	47214200	47214201	0,0,0	2	1,1	0,239
chr19	47226166	47226484	chr19:47226166-47226484;FANTOM	2	.	47226312	47226313	0,0,0	2	1,26	0,292
chr19	47296366	47296544	chr19:47296366-47296544;FANTOM	12	.	47296456	47296457	0,0,0	2	48,45	0,133
chr19	47297164	47297500	chr19:47297164-47297500;NETCAGE	2	.	47297248	47297249	0,0,0	2	1,168	0,168
chr19	47344746	47345060	chr19:47344746-47345060;FANTOM	2	.	47344929	47344930	0,0,0	2	54,1	0,313
chr19	47345458	47345663	chr19:47345458-47345663;NETCAGE	2	.	47345560	47345561	0,0,0	2	1,1	0,204
chr19	47370119	47370488	chr19:47370119-47370488;NETCAGE	2	.	47370303	47370304	0,0,0	2	1,1	0,368
chr19	47376215	47376351	chr19:47376215-47376351;FANTOM	2	.	47376282	47376283	0,0,0	2	1,1	0,135
chr19	47379764	47380056	chr19:47379764-47380056;FANTOM	2	.	47380007	47380008	0,0,0	2	196,1	0,291
chr19	47402466	47402962	chr19:47402466-47402962;FANTOM	11	.	47402609	47402610	0,0,0	2	103,312	0,184
chr19	47403108	47403338	chr19:47403108-47403338;FANTOM	2	.	47403201	47403202	0,0,0	2	62,105	0,125
chr19	47433801	47433918	chr19:47433801-47433918;FANTOM	25	.	47433850	47433851	0,0,0	2	34,52	0,65
chr19	47456251	47456571	chr19:47456251-47456571;NETCAGE	2	.	47456410	47456411	0,0,0	2	1,1	0,319
chr19	47507068	47507222	chr19:47507068-47507222;FANTOM	55	.	47507129	47507130	0,0,0	2	61,91	0,63
chr19	47515574	47515698	chr19:47515574-47515698;FANTOM	237	.	47515640	47515641	0,0,0	2	45,35	0,89
chr19	47516181	47516566	chr19:47516181-47516566;FANTOM	8	.	47516247	47516248	0,0,0	2	12,264	0,121
chr19	47521463	47521814	chr19:47521463-47521814;FANTOM	2	.	47521623	47521624	0,0,0	2	1,30	0,321
chr19	47535953	47536233	chr19:47535953-47536233;FANTOM	4	.	47536091	47536092	0,0,0	2	28,30	0,250
chr19	47537831	47538044	chr19:47537831-47538044;FANTOM	14	.	47537972	47537973	0,0,0	2	76,6	0,207
chr19	47539461	47539667	chr19:47539461-47539667;FANTOM	3	.	47539565	47539566	0,0,0	2	4,1	0,205
chr19	47586471	47586591	chr19:47586471-47586591;FANTOM	17	.	47586539	47586540	0,0,0	2	19,1	0,119
chr19	47593390	47593597	chr19:47593390-47593597;FANTOM	2	.	47593493	47593494	0,0,0	2	1,1	0,206
chr19	47601083	47601403	chr19:47601083-47601403;FANTOM	2	.	47601313	47601314	0,0,0	2	211,70	0,250
chr19	47612591	47612698	chr19:47612591-47612698;FANTOM	7	.	47612652	47612653	0,0,0	2	17,1	0,106
chr19	47636639	47636993	chr19:47636639-47636993;FANTOM	4	.	47636831	47636832	0,0,0	2	33,1	0,353
chr19	47655378	47655885	chr19:47655378-47655885;FANTOM	133	.	47655558	47655559	0,0,0	2	126,271	0,236
chr19	47780117	47780437	chr19:47780117-47780437;FANTOM	3	.	47780274	47780275	0,0,0	2	1,6	0,314
chr19	47912854	47913116	chr19:47912854-47913116;FANTOM	2	.	47912921	47912922	0,0,0	2	1,127	0,135
chr19	47959663	47959822	chr19:47959663-47959822;FANTOM	3	.	47959742	47959743	0,0,0	2	2,1	0,158
chr19	47961190	47961484	chr19:47961190-47961484;FANTOM	8	.	47961330	47961331	0,0,0	2	1,14	0,280
chr19	47961951	47962206	chr19:47961951-47962206;FANTOM	3	.	47962078	47962079	0,0,0	2	1,1	0,254
chr19	47965054	47965448	chr19:47965054-47965448;FANTOM	20	.	47965192	47965193	0,0,0	2	124,240	0,154
chr19	47980136	47980393	chr19:47980136-47980393;FANTOM	2	.	47980275	47980276	0,0,0	2	23,1	0,256
chr19	47984220	47984364	chr19:47984220-47984364;FANTOM	85	.	47984305	47984306	0,0,0	2	32,5	0,139
chr19	47990832	47991166	chr19:47990832-47991166;FANTOM	14	.	47991081	47991082	0,0,0	2	215,49	0,285
chr19	47991812	47992050	chr19:47991812-47992050;FANTOM	5	.	47991930	47991931	0,0,0	2	1,1	0,237
chr19	47994623	47994854	chr19:47994623-47994854;FANTOM	4	.	47994699	47994700	0,0,0	2	1,78	0,153
chr19	48011594	48011678	chr19:48011594-48011678;FANTOM	2	.	48011635	48011636	0,0,0	2	1,1	0,83
chr19	48044243	48044360	chr19:48044243-48044360;FANTOM	5	.	48044301	48044302	0,0,0	2	2,1	0,116
chr19	48298477	48298758	chr19:48298477-48298758;NETCAGE	3	.	48298569	48298570	0,0,0	2	1,97	0,184
chr19	48315585	48315755	chr19:48315585-48315755;FANTOM	9	.	48315689	48315690	0,0,0	2	41,1	0,169
chr19	48330641	48330847	chr19:48330641-48330847;FANTOM	5	.	48330695	48330696	0,0,0	2	1,97	0,109
chr19	48338364	48338477	chr19:48338364-48338477;FANTOM	4	.	48338423	48338424	0,0,0	2	8,1	0,112
chr19	48546879	48546980	chr19:48546879-48546980;FANTOM	2	.	48546929	48546930	0,0,0	2	1,1	0,100
chr19	49091045	49091241	chr19:49091045-49091241;FANTOM	2	.	49091113	49091114	0,0,0	2	1,59	0,137
chr19	49126151	49126178	chr19:49126151-49126178;FANTOM	2	.	49126153	49126154	0,0,0	2	1,22	0,5
chr19	49267483	49267717	chr19:49267483-49267717;FANTOM	2	.	49267571	49267572	0,0,0	2	1,58	0,176
chr19	49433226	49433448	chr19:49433226-49433448;FANTOM	2	.	49433336	49433337	0,0,0	2	1,1	0,221
chr19	50040853	50040997	chr19:50040853-50040997;FANTOM	3	.	50040931	50040932	0,0,0	2	15,1	0,143
chr19	50311448	50311828	chr19:50311448-50311828;FANTOM	2	.	50311637	50311638	0,0,0	2	1,1	0,379
chr19	50397804	50398014	chr19:50397804-50398014;FANTOM	2	.	50397908	50397909	0,0,0	2	1,1	0,209
chr19	50703520	50703831	chr19:50703520-50703831;NETCAGE	2	.	50703764	50703765	0,0,0	2	180,1	0,310
chr19	50726432	50726643	chr19:50726432-50726643;NETCAGE	2	.	50726537	50726538	0,0,0	2	1,1	0,210
chr19	50733510	50733881	chr19:50733510-50733881;NETCAGE	2	.	50733743	50733744	0,0,0	2	99,2	0,369
chr19	53008729	53009090	chr19:53008729-53009090;NETCAGE	2	.	53008909	53008910	0,0,0	2	1,1	0,360
chr19	53027534	53027769	chr19:53027534-53027769;FANTOM	32	.	53027666	53027667	0,0,0	2	107,76	0,159
chr19	53046128	53046509	chr19:53046128-53046509;NETCAGE	2	.	53046424	53046425	0,0,0	2	214,1	0,380
chr19	53104154	53104395	chr19:53104154-53104395;NETCAGE	35	.	53104332	53104333	0,0,0	2	144,27	0,214
chr19	53112167	53112511	chr19:53112167-53112511;NETCAGE	2	.	53112338	53112339	0,0,0	2	1,1	0,343
chr19	53125701	53125913	chr19:53125701-53125913;FANTOM	16	.	53125829	53125830	0,0,0	2	99,54	0,158
chr19	53132558	53132741	chr19:53132558-53132741;FANTOM	16	.	53132671	53132672	0,0,0	2	62,18	0,165
chr19	53136620	53136830	chr19:53136620-53136830;FANTOM	2	.	53136724	53136725	0,0,0	2	1,1	0,209
chr19	53155124	53155235	chr19:53155124-53155235;FANTOM	23	.	53155176	53155177	0,0,0	2	2,7	0,104
chr19	53162046	53162159	chr19:53162046-53162159;FANTOM	3	.	53162107	53162108	0,0,0	2	12,1	0,112
chr19	53201834	53202089	chr19:53201834-53202089;NETCAGE	17	.	53201980	53201981	0,0,0	2	64,26	0,229
chr19	53203072	53203198	chr19:53203072-53203198;FANTOM	35	.	53203127	53203128	0,0,0	2	5,19	0,107
chr19	53205254	53205356	chr19:53205254-53205356;FANTOM	2	.	53205293	53205294	0,0,0	2	1,23	0,79
chr19	53216297	53216688	chr19:53216297-53216688;NETCAGE	5	.	53216495	53216496	0,0,0	2	53,46	0,345
chr19	53236714	53237002	chr19:53236714-53237002;FANTOM	2	.	53236828	53236829	0,0,0	2	1,60	0,228
chr19	53237667	53237943	chr19:53237667-53237943;FANTOM	22	.	53237723	53237724	0,0,0	2	9,172	0,104
chr19	53262854	53263204	chr19:53262854-53263204;FANTOM	3	.	53263033	53263034	0,0,0	2	11,1	0,349
chr19	53268322	53269297	chr19:53268322-53269297;FANTOM	29	.	53268535	53268536	0,0,0	2	208,756	0,219
chr19	53269506	53270006	chr19:53269506-53270006;FANTOM	209	.	53269804	53269805	0,0,0	2	220,122	0,378
chr19	53279982	53280342	chr19:53279982-53280342;NETCAGE	2	.	53280184	53280185	0,0,0	2	47,1	0,359
chr19	53295784	53296177	chr19:53295784-53296177;NETCAGE	2	.	53295852	53295853	0,0,0	2	1,257	0,136
chr19	53325630	53325775	chr19:53325630-53325775;FANTOM	48	.	53325675	53325676	0,0,0	2	41,95	0,50
chr19	53332240	53332487	chr19:53332240-53332487;FANTOM	8	.	53332291	53332292	0,0,0	2	12,155	0,92
chr19	53333705	53333914	chr19:53333705-53333914;FANTOM	2	.	53333809	53333810	0,0,0	2	1,1	0,208
chr19	53334541	53334553	chr19:53334541-53334553;FANTOM	4	.	53334546	53334547	0,0,0	2	1,1	0,11
chr19	53347999	53348177	chr19:53347999-53348177;FANTOM	3	.	53348095	53348096	0,0,0	2	16,1	0,177
chr19	53348295	53348659	chr19:53348295-53348659;FANTOM	2	.	53348562	53348563	0,0,0	2	254,83	0,281
chr19	53351467	53351680	chr19:53351467-53351680;FANTOM	4	.	53351599	53351600	0,0,0	2	57,5	0,208
chr19	53358394	53358517	chr19:53358394-53358517;FANTOM	20	.	53358442	53358443	0,0,0	2	11,37	0,86
chr19	53386252	53386652	chr19:53386252-53386652;FANTOM	7	.	53386420	53386421	0,0,0	2	1,64	0,336
chr19	53387216	53387982	chr19:53387216-53387982;FANTOM	207	.	53387837	53387838	0,0,0	2	584,107	0,659
chr19	53388206	53388951	chr19:53388206-53388951;FANTOM	15	.	53388783	53388784	0,0,0	2	476,66	0,679
chr19	53393047	53393283	chr19:53393047-53393283;FANTOM	7	.	53393223	53393224	0,0,0	2	123,5	0,231
chr19	53393511	53393779	chr19:53393511-53393779;FANTOM	24	.	53393689	53393690	0,0,0	2	115,25	0,243
chr19	53397264	53397400	chr19:53397264-53397400;FANTOM	4	.	53397312	53397313	0,0,0	2	1,40	0,96
chr19	53400187	53400416	chr19:53400187-53400416;FANTOM	47	.	53400263	53400264	0,0,0	2	57,133	0,96
chr19	53402895	53403161	chr19:53402895-53403161;FANTOM	2	.	53403036	53403037	0,0,0	2	19,1	0,265
chr19	53415110	53415165	chr19:53415110-53415165;NETCAGE	2	.	53415121	53415122	0,0,0	2	1,33	0,22
chr19	53419006	53419239	chr19:53419006-53419239;FANTOM	3	.	53419122	53419123	0,0,0	2	1,1	0,232
chr19	53424069	53424307	chr19:53424069-53424307;NETCAGE	2	.	53424127	53424128	0,0,0	2	52,172	0,66
chr19	53434802	53435127	chr19:53434802-53435127;NETCAGE	2	.	53434922	53434923	0,0,0	2	1,85	0,240
chr19	53441162	53441441	chr19:53441162-53441441;FANTOM	2	.	53441195	53441196	0,0,0	2	1,213	0,66
chr19	53450355	53450595	chr19:53450355-53450595;NETCAGE	2	.	53450464	53450465	0,0,0	2	35,55	0,185
chr19	53470279	53470372	chr19:53470279-53470372;FANTOM	2	.	53470326	53470327	0,0,0	2	4,1	0,92
chr19	53473812	53474058	chr19:53473812-53474058;FANTOM	9	.	53473971	53473972	0,0,0	2	95,21	0,225
chr19	53486525	53486886	chr19:53486525-53486886;FANTOM	5	.	53486812	53486813	0,0,0	2	260,46	0,315
chr19	53495940	53496127	chr19:53495940-53496127;NETCAGE	2	.	53496047	53496048	0,0,0	2	29,1	0,186
chr19	53496555	53496881	chr19:53496555-53496881;FANTOM	2	.	53496717	53496718	0,0,0	2	1,1	0,325
chr19	53497306	53497505	chr19:53497306-53497505;FANTOM	11	.	53497427	53497428	0,0,0	2	52,8	0,191
chr19	53497794	53498312	chr19:53497794-53498312;FANTOM	168	.	53497914	53497915	0,0,0	2	91,367	0,151
chr19	53498328	53498550	chr19:53498328-53498550;FANTOM	58	.	53498411	53498412	0,0,0	2	46,100	0,122
chr19	53498694	53498907	chr19:53498694-53498907;FANTOM	91	.	53498773	53498774	0,0,0	2	74,127	0,86
chr19	53498975	53499596	chr19:53498975-53499596;FANTOM	189	.	53499303	53499304	0,0,0	2	316,279	0,342
chr19	53500459	53500639	chr19:53500459-53500639;FANTOM	4	.	53500538	53500539	0,0,0	2	1,22	0,158
chr19	53503331	53503438	chr19:53503331-53503438;FANTOM	3	.	53503384	53503385	0,0,0	2	1,1	0,106
chr19	53508421	53508925	chr19:53508421-53508925;FANTOM	66	.	53508671	53508672	0,0,0	2	249,252	0,252
chr19	53510374	53510710	chr19:53510374-53510710;FANTOM	2	.	53510532	53510533	0,0,0	2	1,19	0,317
chr19	53513863	53514243	chr19:53513863-53514243;FANTOM	4	.	53513942	53513943	0,0,0	2	1,221	0,159
chr19	53527769	53527934	chr19:53527769-53527934;NETCAGE	2	.	53527851	53527852	0,0,0	2	1,1	0,164
chr19	53528733	53529131	chr19:53528733-53529131;NETCAGE	2	.	53528944	53528945	0,0,0	2	27,1	0,397
chr19	53529262	53529415	chr19:53529262-53529415;FANTOM	17	.	53529374	53529375	0,0,0	2	77,5	0,148
chr19	53533999	53534382	chr19:53533999-53534382;FANTOM	6	.	53534056	53534057	0,0,0	2	1,268	0,115
chr19	53545746	53546126	chr19:53545746-53546126;FANTOM	5	.	53545935	53545936	0,0,0	2	1,1	0,379
chr19	53548057	53548387	chr19:53548057-53548387;FANTOM	2	.	53548171	53548172	0,0,0	2	34,134	0,196
chr19	53574801	53575234	chr19:53574801-53575234;NETCAGE	7	.	53574869	53574870	0,0,0	2	35,331	0,102
chr19	53575247	53575642	chr19:53575247-53575642;NETCAGE	2	.	53575444	53575445	0,0,0	2	1,1	0,394
chr19	53591562	53591723	chr19:53591562-53591723;FANTOM	11	.	53591632	53591633	0,0,0	2	4,24	0,137
chr19	53594522	53594722	chr19:53594522-53594722;FANTOM	5	.	53594575	53594576	0,0,0	2	1,93	0,107
chr19	53602698	53603040	chr19:53602698-53603040;FANTOM	4	.	53602773	53602774	0,0,0	2	1,192	0,150
chr19	53604678	53604897	chr19:53604678-53604897;NETCAGE	3	.	53604775	53604776	0,0,0	2	13,36	0,183
chr19	53606130	53606336	chr19:53606130-53606336;FANTOM	2	.	53606172	53606173	0,0,0	2	12,133	0,73
chr19	53606679	53607049	chr19:53606679-53607049;FANTOM	4	.	53606746	53606747	0,0,0	2	1,236	0,134
chr19	53611292	53611586	chr19:53611292-53611586;FANTOM	3	.	53611360	53611361	0,0,0	2	43,200	0,94
chr19	53618210	53618427	chr19:53618210-53618427;FANTOM	2	.	53618316	53618317	0,0,0	2	1,4	0,213
chr19	53638758	53639073	chr19:53638758-53639073;FANTOM	2	.	53638961	53638962	0,0,0	2	94,1	0,314
chr19	53640384	53640679	chr19:53640384-53640679;FANTOM	6	.	53640551	53640552	0,0,0	2	83,42	0,253
chr19	53646637	53646924	chr19:53646637-53646924;FANTOM	2	.	53646780	53646781	0,0,0	2	1,1	0,286
chr19	53749404	53749582	chr19:53749404-53749582;FANTOM	5	.	53749492	53749493	0,0,0	2	1,2	0,176
chr19	53758903	53759197	chr19:53758903-53759197;FANTOM	2	.	53758927	53758928	0,0,0	2	1,246	0,48
chr19	53787820	53788195	chr19:53787820-53788195;FANTOM	2	.	53787824	53787825	0,0,0	2	1,366	0,9
chr19	53864116	53864430	chr19:53864116-53864430;FANTOM	24	.	53864287	53864288	0,0,0	2	117,87	0,227
chr19	53866282	53866524	chr19:53866282-53866524;FANTOM	28	.	53866392	53866393	0,0,0	2	55,75	0,167
chr19	53875104	53875420	chr19:53875104-53875420;FANTOM	32	.	53875213	53875214	0,0,0	2	50,146	0,170
chr19	53879706	53879997	chr19:53879706-53879997;FANTOM	4	.	53879716	53879717	0,0,0	2	2,271	0,20
chr19	53882979	53883164	chr19:53882979-53883164;FANTOM	26	.	53883079	53883080	0,0,0	2	38,22	0,163
chr19	53890443	53890676	chr19:53890443-53890676;NETCAGE	2	.	53890596	53890597	0,0,0	2	76,1	0,232
chr19	53898781	53898863	chr19:53898781-53898863;FANTOM	6	.	53898825	53898826	0,0,0	2	8,1	0,81
chr19	53927266	53927498	chr19:53927266-53927498;FANTOM	17	.	53927339	53927340	0,0,0	2	10,94	0,138
chr19	53974432	53974965	chr19:53974432-53974965;FANTOM	18	.	53974532	53974533	0,0,0	2	68,400	0,133
chr19	53975492	53975548	chr19:53975492-53975548;FANTOM	3	.	53975519	53975520	0,0,0	2	1,1	0,55
chr19	53990841	53991072	chr19:53990841-53991072;FANTOM	2	.	53990845	53990846	0,0,0	2	1,223	0,8
chr19	54008281	54008588	chr19:54008281-54008588;NETCAGE	2	.	54008380	54008381	0,0,0	2	1,108	0,199
chr19	54009613	54009876	chr19:54009613-54009876;FANTOM	4	.	54009744	54009745	0,0,0	2	1,1	0,262
chr19	54013109	54013243	chr19:54013109-54013243;FANTOM	2	.	54013227	54013228	0,0,0	2	104,1	0,133
chr19	54056775	54056887	chr19:54056775-54056887;FANTOM	2	.	54056804	54056805	0,0,0	2	1,54	0,58
chr19	54081008	54081253	chr19:54081008-54081253;NETCAGE	2	.	54081126	54081127	0,0,0	2	1,9	0,236
chr19	54096966	54097230	chr19:54096966-54097230;FANTOM	4	.	54097009	54097010	0,0,0	2	18,195	0,69
chr19	54198168	54198340	chr19:54198168-54198340;FANTOM	6	.	54198271	54198272	0,0,0	2	40,4	0,168
chr19	54260385	54260395	chr19:54260385-54260395;FANTOM	2	.	54260388	54260389	0,0,0	2	1,4	0,6
chr19	54707196	54707442	chr19:54707196-54707442;FANTOM	2	.	54707318	54707319	0,0,0	2	1,1	0,245
chr19	54802821	54802840	chr19:54802821-54802840;FANTOM	2	.	54802830	54802831	0,0,0	2	1,1	0,18
chr19	55176194	55176367	chr19:55176194-55176367;FANTOM	2	.	55176338	55176339	0,0,0	2	118,1	0,172
chr19	55178156	55178485	chr19:55178156-55178485;FANTOM	7	.	55178249	55178250	0,0,0	2	1,142	0,187
chr19	55180926	55181224	chr19:55180926-55181224;NETCAGE	2	.	55181074	55181075	0,0,0	2	1,1	0,297
chr19	55252754	55252921	chr19:55252754-55252921;FANTOM	3	.	55252903	55252904	0,0,0	2	133,1	0,166
chr19	55288959	55289080	chr19:55288959-55289080;FANTOM	3	.	55289017	55289018	0,0,0	2	1,4	0,117
chr19	55292795	55293185	chr19:55292795-55293185;FANTOM	2	.	55292980	55292981	0,0,0	2	1,19	0,371
chr19	55293889	55294242	chr19:55293889-55294242;FANTOM	31	.	55294000	55294001	0,0,0	2	13,143	0,210
chr19	55306598	55306915	chr19:55306598-55306915;FANTOM	2	.	55306847	55306848	0,0,0	2	183,1	0,316
chr19	55329060	55329394	chr19:55329060-55329394;FANTOM	177	.	55329245	55329246	0,0,0	2	118,81	0,253
chr19	55332206	55332459	chr19:55332206-55332459;NETCAGE	2	.	55332332	55332333	0,0,0	2	1,1	0,252
chr19	55338031	55338294	chr19:55338031-55338294;FANTOM	2	.	55338163	55338164	0,0,0	2	3,1	0,262
chr19	55338361	55338743	chr19:55338361-55338743;FANTOM	3	.	55338580	55338581	0,0,0	2	59,1	0,381
chr19	55371400	55371612	chr19:55371400-55371612;NETCAGE	2	.	55371505	55371506	0,0,0	2	1,1	0,211
chr19	55373801	55374164	chr19:55373801-55374164;FANTOM	2	.	55373983	55373984	0,0,0	2	29,26	0,337
chr19	55403511	55403658	chr19:55403511-55403658;FANTOM	2	.	55403584	55403585	0,0,0	2	1,1	0,146
chr19	55459198	55459364	chr19:55459198-55459364;FANTOM	5	.	55459259	55459260	0,0,0	2	1,44	0,122
chr19	55487324	55487825	chr19:55487324-55487825;FANTOM	2	.	55487552	55487553	0,0,0	2	128,172	0,329
chr19	55498506	55498873	chr19:55498506-55498873;FANTOM	2	.	55498620	55498621	0,0,0	2	1,139	0,228
chr19	55548878	55548922	chr19:55548878-55548922;FANTOM	2	.	55548899	55548900	0,0,0	2	1,1	0,43
chr19	55578468	55578648	chr19:55578468-55578648;NETCAGE	4	.	55578540	55578541	0,0,0	2	1,35	0,145
chr19	55590374	55590656	chr19:55590374-55590656;FANTOM	2	.	55590514	55590515	0,0,0	2	1,1	0,281
chr19	55595727	55595849	chr19:55595727-55595849;FANTOM	13	.	55595787	55595788	0,0,0	2	1,2	0,120
chr19	55616992	55617321	chr19:55616992-55617321;FANTOM	15	.	55617111	55617112	0,0,0	2	109,199	0,130
chr19	55621009	55621294	chr19:55621009-55621294;FANTOM	2	.	55621159	55621160	0,0,0	2	17,1	0,284
chr19	55630622	55630987	chr19:55630622-55630987;FANTOM	10	.	55630900	55630901	0,0,0	2	197,4	0,361
chr19	55652749	55652974	chr19:55652749-55652974;FANTOM	4	.	55652859	55652860	0,0,0	2	2,6	0,219
chr19	55653509	55653738	chr19:55653509-55653738;NETCAGE	2	.	55653623	55653624	0,0,0	2	1,1	0,228
chr19	55654528	55654898	chr19:55654528-55654898;NETCAGE	2	.	55654727	55654728	0,0,0	2	30,1	0,369
chr19	55657356	55657752	chr19:55657356-55657752;NETCAGE	3	.	55657550	55657551	0,0,0	2	1,7	0,389
chr19	55759546	55759923	chr19:55759546-55759923;FANTOM	2	.	55759734	55759735	0,0,0	2	1,1	0,376
chr19	55763261	55763302	chr19:55763261-55763302;FANTOM	2	.	55763298	55763299	0,0,0	2	35,1	0,40
chr19	55775055	55775312	chr19:55775055-55775312;FANTOM	2	.	55775161	55775162	0,0,0	2	1,44	0,213
chr19	55775460	55775665	chr19:55775460-55775665;FANTOM	2	.	55775545	55775546	0,0,0	2	1,34	0,171
chr19	55777362	55777531	chr19:55777362-55777531;FANTOM	4	.	55777412	55777413	0,0,0	2	1,69	0,100
chr19	55793456	55793853	chr19:55793456-55793853;FANTOM	42	.	55793749	55793750	0,0,0	2	231,41	0,356
chr19	55803995	55804144	chr19:55803995-55804144;FANTOM	34	.	55804056	55804057	0,0,0	2	38,63	0,86
chr19	55815574	55815795	chr19:55815574-55815795;FANTOM	15	.	55815671	55815672	0,0,0	2	1,26	0,195
chr19	55818447	55819133	chr19:55818447-55819133;FANTOM	83	.	55818756	55818757	0,0,0	2	303,370	0,316
chr19	55848707	55849103	chr19:55848707-55849103;FANTOM	2	.	55848904	55848905	0,0,0	2	1,1	0,395
chr19	55856000	55856303	chr19:55856000-55856303;NETCAGE	3	.	55856033	55856034	0,0,0	2	1,237	0,66
chr19	55895401	55895822	chr19:55895401-55895822;NETCAGE	7	.	55895585	55895586	0,0,0	2	87,138	0,283
chr19	55907717	55908246	chr19:55907717-55908246;NETCAGE	8	.	55908001	55908002	0,0,0	2	212,172	0,357
chr19	55909192	55909341	chr19:55909192-55909341;FANTOM	2	.	55909266	55909267	0,0,0	2	1,1	0,148
chr19	55928191	55928298	chr19:55928191-55928298;FANTOM	8	.	55928202	55928203	0,0,0	2	2,86	0,21
chr19	55928312	55928731	chr19:55928312-55928731;FANTOM	4	.	55928517	55928518	0,0,0	2	27,35	0,384
chr19	55930041	55930476	chr19:55930041-55930476;FANTOM	39	.	55930173	55930174	0,0,0	2	47,217	0,218
chr19	55931262	55931576	chr19:55931262-55931576;FANTOM	4	.	55931418	55931419	0,0,0	2	2,2	0,312
chr19	55941251	55941461	chr19:55941251-55941461;FANTOM	2	.	55941308	55941309	0,0,0	2	1,95	0,115
chr19	55976154	55976252	chr19:55976154-55976252;FANTOM	2	.	55976182	55976183	0,0,0	2	1,42	0,56
chr19	55989952	55990034	chr19:55989952-55990034;FANTOM	28	.	55989994	55989995	0,0,0	2	6,3	0,79
chr19	56013690	56013848	chr19:56013690-56013848;FANTOM	3	.	56013770	56013771	0,0,0	2	5,1	0,157
chr19	56015975	56016253	chr19:56015975-56016253;FANTOM	20	.	56016047	56016048	0,0,0	2	37,170	0,108
chr19	56059823	56059903	chr19:56059823-56059903;FANTOM	2	.	56059862	56059863	0,0,0	2	1,1	0,79
chr19	56124864	56125289	chr19:56124864-56125289;FANTOM	10	.	56125023	56125024	0,0,0	2	3,109	0,316
chr19	56145693	56145853	chr19:56145693-56145853;FANTOM	4	.	56145809	56145810	0,0,0	2	74,1	0,159
chr19	56200746	56200863	chr19:56200746-56200863;FANTOM	2	.	56200804	56200805	0,0,0	2	1,1	0,116
chr19	56266744	56266882	chr19:56266744-56266882;FANTOM	14	.	56266818	56266819	0,0,0	2	17,5	0,133
chr19	56363268	56363319	chr19:56363268-56363319;FANTOM	3	.	56363293	56363294	0,0,0	2	1,1	0,50
chr19	56430862	56431273	chr19:56430862-56431273;FANTOM	44	.	56431220	56431221	0,0,0	2	349,42	0,369
chr19	56479689	56480072	chr19:56479689-56480072;NETCAGE	2	.	56479925	56479926	0,0,0	2	136,45	0,338
chr19	56481446	56481490	chr19:56481446-56481490;NETCAGE	2	.	56481467	56481468	0,0,0	2	1,1	0,43
chr19	56491721	56492436	chr19:56491721-56492436;FANTOM	2	.	56492307	56492308	0,0,0	2	460,1	0,714
chr19	56492500	56492882	chr19:56492500-56492882;NETCAGE	3	.	56492741	56492742	0,0,0	2	162,60	0,322
chr19	56493582	56493790	chr19:56493582-56493790;NETCAGE	2	.	56493745	56493746	0,0,0	2	120,1	0,207
chr19	56494387	56494830	chr19:56494387-56494830;NETCAGE	5	.	56494616	56494617	0,0,0	2	65,49	0,394
chr19	56494900	56495226	chr19:56494900-56495226;NETCAGE	6	.	56495043	56495044	0,0,0	2	77,115	0,211
chr19	56497840	56498416	chr19:56497840-56498416;NETCAGE	6	.	56498281	56498282	0,0,0	2	310,2	0,574
chr19	56500585	56500926	chr19:56500585-56500926;FANTOM	3	.	56500767	56500768	0,0,0	2	25,1	0,340
chr19	56588211	56588376	chr19:56588211-56588376;FANTOM	2	.	56588293	56588294	0,0,0	2	1,1	0,164
chr19	56605045	56605401	chr19:56605045-56605401;FANTOM	4	.	56605227	56605228	0,0,0	2	145,135	0,221
chr19	56609657	56609805	chr19:56609657-56609805;FANTOM	4	.	56609735	56609736	0,0,0	2	10,1	0,147
chr19	56623933	56624114	chr19:56623933-56624114;FANTOM	3	.	56624056	56624057	0,0,0	2	67,1	0,180
chr19	56635822	56636123	chr19:56635822-56636123;FANTOM	2	.	56635972	56635973	0,0,0	2	1,1	0,300
chr19	56636393	56636555	chr19:56636393-56636555;FANTOM	2	.	56636477	56636478	0,0,0	2	8,1	0,161
chr19	56675483	56675853	chr19:56675483-56675853;NETCAGE	2	.	56675601	56675602	0,0,0	2	1,134	0,236
chr19	56760091	56760296	chr19:56760091-56760296;FANTOM	4	.	56760208	56760209	0,0,0	2	31,1	0,204
chr19	56772237	56772554	chr19:56772237-56772554;FANTOM	2	.	56772395	56772396	0,0,0	2	1,1	0,316
chr19	56783030	56783209	chr19:56783030-56783209;FANTOM	4	.	56783118	56783119	0,0,0	2	1,3	0,176
chr19	56783373	56783505	chr19:56783373-56783505;FANTOM	4	.	56783438	56783439	0,0,0	2	1,1	0,131
chr19	56817711	56817934	chr19:56817711-56817934;FANTOM	5	.	56817821	56817822	0,0,0	2	1,2	0,221
chr19	56821222	56821697	chr19:56821222-56821697;FANTOM	172	.	56821346	56821347	0,0,0	2	53,278	0,197
chr19	56872447	56872839	chr19:56872447-56872839;NETCAGE	4	.	56872595	56872596	0,0,0	2	18,113	0,279
chr19	56896108	56896457	chr19:56896108-56896457;NETCAGE	2	.	56896134	56896135	0,0,0	2	1,297	0,52
chr19	56973550	56973818	chr19:56973550-56973818;FANTOM	7	.	56973662	56973663	0,0,0	2	1,44	0,224
chr19	56975594	56975795	chr19:56975594-56975795;NETCAGE	2	.	56975694	56975695	0,0,0	2	1,1	0,200
chr19	56996306	56996479	chr19:56996306-56996479;NETCAGE	2	.	56996392	56996393	0,0,0	2	1,1	0,172
chr19	57002180	57002394	chr19:57002180-57002394;NETCAGE	2	.	57002286	57002287	0,0,0	2	1,1	0,213
chr19	57010554	57010928	chr19:57010554-57010928;NETCAGE	3	.	57010780	57010781	0,0,0	2	81,1	0,373
chr19	57046231	57046414	chr19:57046231-57046414;NETCAGE	3	.	57046335	57046336	0,0,0	2	27,1	0,182
chr19	57052221	57052389	chr19:57052221-57052389;FANTOM	2	.	57052261	57052262	0,0,0	2	1,88	0,80
chr19	57077553	57078013	chr19:57077553-57078013;NETCAGE	2	.	57077835	57077836	0,0,0	2	280,174	0,286
chr19	57114315	57114685	chr19:57114315-57114685;FANTOM	3	.	57114530	57114531	0,0,0	2	63,2	0,368
chr19	57137036	57137382	chr19:57137036-57137382;FANTOM	2	.	57137142	57137143	0,0,0	2	1,134	0,212
chr19	57141570	57141938	chr19:57141570-57141938;FANTOM	2	.	57141843	57141844	0,0,0	2	180,1	0,367
chr19	57147394	57147510	chr19:57147394-57147510;FANTOM	3	.	57147497	57147498	0,0,0	2	94,3	0,113
chr19	57170437	57170851	chr19:57170437-57170851;FANTOM	29	.	57170672	57170673	0,0,0	2	78,20	0,394
chr19	57172678	57172913	chr19:57172678-57172913;FANTOM	2	.	57172861	57172862	0,0,0	2	134,1	0,234
chr19	57175446	57175796	chr19:57175446-57175796;FANTOM	2	.	57175633	57175634	0,0,0	2	27,1	0,349
chr19	57187492	57187874	chr19:57187492-57187874;NETCAGE	3	.	57187859	57187860	0,0,0	2	354,1	0,381
chr19	57198428	57198622	chr19:57198428-57198622;FANTOM	12	.	57198606	57198607	0,0,0	2	179,15	0,179
chr19	57199342	57199647	chr19:57199342-57199647;NETCAGE	6	.	57199562	57199563	0,0,0	2	170,34	0,271
chr19	57203332	57203489	chr19:57203332-57203489;FANTOM	4	.	57203381	57203382	0,0,0	2	22,79	0,78
chr19	57206399	57206703	chr19:57206399-57206703;FANTOM	15	.	57206620	57206621	0,0,0	2	146,6	0,298
chr19	57216716	57216805	chr19:57216716-57216805;FANTOM	2	.	57216769	57216770	0,0,0	2	20,1	0,88
chr19	57253719	57254019	chr19:57253719-57254019;NETCAGE	2	.	57253906	57253907	0,0,0	2	77,1	0,299
chr19	57265127	57265318	chr19:57265127-57265318;NETCAGE	3	.	57265217	57265218	0,0,0	2	1,11	0,180
chr19	57272912	57273153	chr19:57272912-57273153;FANTOM	2	.	57273032	57273033	0,0,0	2	1,1	0,240
chr19	57284447	57284815	chr19:57284447-57284815;NETCAGE	4	.	57284722	57284723	0,0,0	2	207,24	0,344
chr19	57286209	57286598	chr19:57286209-57286598;FANTOM	5	.	57286502	57286503	0,0,0	2	200,1	0,388
chr19	57310095	57310476	chr19:57310095-57310476;FANTOM	13	.	57310270	57310271	0,0,0	2	1,30	0,351
chr19	57316202	57316498	chr19:57316202-57316498;FANTOM	2	.	57316335	57316336	0,0,0	2	3,32	0,264
chr19	57318222	57318390	chr19:57318222-57318390;FANTOM	2	.	57318305	57318306	0,0,0	2	1,1	0,167
chr19	57347727	57347949	chr19:57347727-57347949;FANTOM	21	.	57347820	57347821	0,0,0	2	1,35	0,187
chr19	57353934	57353987	chr19:57353934-57353987;NETCAGE	2	.	57353979	57353980	0,0,0	2	40,1	0,52
chr19	57362059	57362299	chr19:57362059-57362299;NETCAGE	2	.	57362198	57362199	0,0,0	2	41,1	0,239
chr19	57385001	57385422	chr19:57385001-57385422;NETCAGE	4	.	57385107	57385108	0,0,0	2	1,209	0,212
chr19	57387042	57387289	chr19:57387042-57387289;FANTOM	2	.	57387049	57387050	0,0,0	2	4,235	0,12
chr19	57429976	57430314	chr19:57429976-57430314;FANTOM	10	.	57430062	57430063	0,0,0	2	41,205	0,133
chr19	57449756	57450070	chr19:57449756-57450070;FANTOM	2	.	57449820	57449821	0,0,0	2	1,185	0,129
chr19	57598009	57598072	chr19:57598009-57598072;FANTOM	5	.	57598051	57598052	0,0,0	2	27,5	0,58
chr19	57686825	57686975	chr19:57686825-57686975;FANTOM	5	.	57686897	57686898	0,0,0	2	1,5	0,145
chr19	57717395	57717599	chr19:57717395-57717599;FANTOM	2	.	57717590	57717591	0,0,0	2	189,1	0,203
chr19	57789744	57790229	chr19:57789744-57790229;NETCAGE	2	.	57789916	57789917	0,0,0	2	150,290	0,195
chr19	57853574	57853894	chr19:57853574-57853894;FANTOM	2	.	57853733	57853734	0,0,0	2	1,1	0,319
chr19	57932107	57932463	chr19:57932107-57932463;NETCAGE	2	.	57932214	57932215	0,0,0	2	1,142	0,214
chr19	58002224	58002527	chr19:58002224-58002527;FANTOM	2	.	58002387	58002388	0,0,0	2	25,1	0,302
chr19	58011770	58012161	chr19:58011770-58012161;FANTOM	2	.	58011983	58011984	0,0,0	2	38,1	0,390
chr19	58029017	58029304	chr19:58029017-58029304;FANTOM	2	.	58029045	58029046	0,0,0	2	1,230	0,57
chr19	58095376	58095449	chr19:58095376-58095449;NETCAGE	2	.	58095412	58095413	0,0,0	2	1,1	0,72
chr19	58208659	58208886	chr19:58208659-58208886;FANTOM	2	.	58208772	58208773	0,0,0	2	1,1	0,226
chr19	58218368	58218720	chr19:58218368-58218720;FANTOM	99	.	58218420	58218421	0,0,0	2	11,258	0,94
chr19	58282960	58283093	chr19:58282960-58283093;FANTOM	2	.	58283026	58283027	0,0,0	2	1,1	0,132
chr19	58348813	58349159	chr19:58348813-58349159;FANTOM	3	.	58348955	58348956	0,0,0	2	1,61	0,285
chr19	58383051	58383215	chr19:58383051-58383215;FANTOM	2	.	58383132	58383133	0,0,0	2	1,1	0,163
chr19	58402274	58402322	chr19:58402274-58402322;FANTOM	2	.	58402297	58402298	0,0,0	2	1,1	0,47
chr19	58402903	58403272	chr19:58402903-58403272;NETCAGE	2	.	58403087	58403088	0,0,0	2	1,1	0,368
chr19	58432649	58432868	chr19:58432649-58432868;FANTOM	2	.	58432780	58432781	0,0,0	2	47,3	0,216
chr19	58451211	58451612	chr19:58451211-58451612;FANTOM	2	.	58451409	58451410	0,0,0	2	1,4	0,397
chr19	58462580	58462940	chr19:58462580-58462940;FANTOM	2	.	58462928	58462929	0,0,0	2	338,1	0,359
chr19	58482519	58482854	chr19:58482519-58482854;FANTOM	2	.	58482686	58482687	0,0,0	2	1,1	0,334
chr19	58485977	58486202	chr19:58485977-58486202;FANTOM	2	.	58486089	58486090	0,0,0	2	1,1	0,224
chr19	58487832	58488005	chr19:58487832-58488005;FANTOM	3	.	58487983	58487984	0,0,0	2	133,3	0,170
chr19	58510460	58510713	chr19:58510460-58510713;FANTOM	2	.	58510614	58510615	0,0,0	2	57,1	0,252
chr19	58598527	58598942	chr19:58598527-58598942;FANTOM	17	.	58598599	58598600	0,0,0	2	19,289	0,126
chr19	58724660	58724860	chr19:58724660-58724860;FANTOM	7	.	58724757	58724758	0,0,0	2	1,5	0,195
chr19	58741481	58741823	chr19:58741481-58741823;FANTOM	2	.	58741653	58741654	0,0,0	2	4,1	0,341
chr19	58809924	58810227	chr19:58809924-58810227;FANTOM	8	.	58810023	58810024	0,0,0	2	69,172	0,131
chr19	58891604	58891627	chr19:58891604-58891627;FANTOM	3	.	58891615	58891616	0,0,0	2	1,1	0,22
chr19	58933621	58934099	chr19:58933621-58934099;FANTOM	36	.	58933934	58933935	0,0,0	2	234,85	0,393
chr19	58964001	58964134	chr19:58964001-58964134;FANTOM	3	.	58964060	58964061	0,0,0	2	1,15	0,118
chr19	59025010	59025171	chr19:59025010-59025171;FANTOM	2	.	59025090	59025091	0,0,0	2	2,1	0,160
chr19	59052977	59053696	chr19:59052977-59053696;FANTOM	25	.	59053363	59053364	0,0,0	2	331,277	0,442
chr19	59057899	59058305	chr19:59057899-59058305;FANTOM	2	.	59058215	59058216	0,0,0	2	244,16	0,390
chr19	59061495	59061798	chr19:59061495-59061798;NETCAGE	2	.	59061680	59061681	0,0,0	2	69,1	0,302
chr19	59119214	59119433	chr19:59119214-59119433;FANTOM	2	.	59119391	59119392	0,0,0	2	138,1	0,218
chr19	59147594	59147775	chr19:59147594-59147775;FANTOM	2	.	59147723	59147724	0,0,0	2	88,9	0,172
chr19	59152021	59152421	chr19:59152021-59152421;FANTOM	2	.	59152080	59152081	0,0,0	2	1,282	0,118
chr19	59243600	59243786	chr19:59243600-59243786;FANTOM	2	.	59243669	59243670	0,0,0	2	1,48	0,138
chr19	59246831	59247045	chr19:59246831-59247045;FANTOM	2	.	59246937	59246938	0,0,0	2	1,1	0,213
chr19	59323150	59323427	chr19:59323150-59323427;FANTOM	5	.	59323287	59323288	0,0,0	2	1,2	0,275
chr19	59392707	59393045	chr19:59392707-59393045;FANTOM	2	.	59392957	59392958	0,0,0	2	164,1	0,337
chr19	59420807	59420854	chr19:59420807-59420854;NETCAGE	4	.	59420833	59420834	0,0,0	2	8,1	0,46
chr19	59425194	59425461	chr19:59425194-59425461;FANTOM	8	.	59425367	59425368	0,0,0	2	85,5	0,262
chr19	59520206	59520291	chr19:59520206-59520291;FANTOM	2	.	59520248	59520249	0,0,0	2	1,1	0,84
chr19	59530138	59530556	chr19:59530138-59530556;NETCAGE	6	.	59530349	59530350	0,0,0	2	152,147	0,271
chr19	59534595	59534718	chr19:59534595-59534718;FANTOM	28	.	59534697	59534698	0,0,0	2	84,2	0,121
chr19	59535259	59535374	chr19:59535259-59535374;NETCAGE	2	.	59535341	59535342	0,0,0	2	51,1	0,114
chr19	59541939	59542468	chr19:59541939-59542468;FANTOM	10	.	59542277	59542278	0,0,0	2	286,138	0,391
chr19	59544235	59544581	chr19:59544235-59544581;NETCAGE	2	.	59544407	59544408	0,0,0	2	1,1	0,345
chr19	59637224	59637463	chr19:59637224-59637463;NETCAGE	2	.	59637343	59637344	0,0,0	2	1,1	0,238
chr19	59707779	59707928	chr19:59707779-59707928;FANTOM	8	.	59707882	59707883	0,0,0	2	92,33	0,116
chr19	59884812	59884847	chr19:59884812-59884847;FANTOM	9	.	59884828	59884829	0,0,0	2	1,2	0,33
chr19	59920219	59920475	chr19:59920219-59920475;FANTOM	2	.	59920346	59920347	0,0,0	2	1,1	0,255
chr19	60001972	60002228	chr19:60001972-60002228;FANTOM	15	.	60002099	60002100	0,0,0	2	1,1	0,255
chr19	60155651	60156052	chr19:60155651-60156052;FANTOM	18	.	60155868	60155869	0,0,0	2	51,17	0,384
chr19	60249173	60249523	chr19:60249173-60249523;FANTOM	2	.	60249382	60249383	0,0,0	2	70,1	0,349
chr19	60360731	60361169	chr19:60360731-60361169;FANTOM	2	.	60360933	60360934	0,0,0	2	191,224	0,214
chr19	60407560	60407809	chr19:60407560-60407809;FANTOM	2	.	60407684	60407685	0,0,0	2	1,1	0,248
chr19	60615348	60615518	chr19:60615348-60615518;NETCAGE	2	.	60615485	60615486	0,0,0	2	107,1	0,169
chr19	60659660	60659823	chr19:60659660-60659823;NETCAGE	3	.	60659759	60659760	0,0,0	2	38,1	0,162
chr19	60677981	60678174	chr19:60677981-60678174;NETCAGE	2	.	60678054	60678055	0,0,0	2	1,46	0,147
chr19	60788605	60788789	chr19:60788605-60788789;FANTOM	21	.	60788684	60788685	0,0,0	2	42,66	0,118
chr19	60859461	60859790	chr19:60859461-60859790;FANTOM	2	.	60859624	60859625	0,0,0	2	1,3	0,326
chr19	60868533	60868722	chr19:60868533-60868722;FANTOM	2	.	60868618	60868619	0,0,0	2	1,19	0,170
chr19	60892911	60893219	chr19:60892911-60893219;NETCAGE	2	.	60893064	60893065	0,0,0	2	1,1	0,307
chr19	60896013	60896266	chr19:60896013-60896266;NETCAGE	2	.	60896109	60896110	0,0,0	2	1,61	0,192
chr19	60903339	60903779	chr19:60903339-60903779;NETCAGE	4	.	60903507	60903508	0,0,0	2	22,125	0,315
chr19	60905283	60905738	chr19:60905283-60905738;NETCAGE	3	.	60905508	60905509	0,0,0	2	85,89	0,366
chr19	60907861	60908219	chr19:60907861-60908219;NETCAGE	2	.	60908039	60908040	0,0,0	2	1,1	0,357
chr19	60910133	60910470	chr19:60910133-60910470;NETCAGE	2	.	60910161	60910162	0,0,0	2	1,281	0,56
chr19	61021861	61022178	chr19:61021861-61022178;FANTOM	4	.	61022006	61022007	0,0,0	2	2,28	0,289
chr19	61022794	61022926	chr19:61022794-61022926;FANTOM	3	.	61022852	61022853	0,0,0	2	1,16	0,116
chr19	61023608	61024026	chr19:61023608-61024026;FANTOM	14	.	61023655	61023656	0,0,0	2	16,339	0,79
chr19	61045748	61046116	chr19:61045748-61046116;NETCAGE	2	.	61045931	61045932	0,0,0	2	1,1	0,367
chr19	61156271	61156371	chr19:61156271-61156371;FANTOM	3	.	61156320	61156321	0,0,0	2	1,1	0,99
chr19	61178376	61178602	chr19:61178376-61178602;NETCAGE	2	.	61178495	61178496	0,0,0	2	14,1	0,225
chr19	61183516	61183785	chr19:61183516-61183785;NETCAGE	2	.	61183650	61183651	0,0,0	2	1,1	0,268
chr19	61275390	61275718	chr19:61275390-61275718;FANTOM	2	.	61275713	61275714	0,0,0	2	320,1	0,327
chr19	61320717	61320890	chr19:61320717-61320890;FANTOM	13	.	61320783	61320784	0,0,0	2	17,56	0,117
chr19	61333909	61334224	chr19:61333909-61334224;FANTOM	6	.	61334067	61334068	0,0,0	2	4,1	0,314
chr2	3205176	3205407	chr2:3205176-3205407;FANTOM	2	.	3205291	3205292	0,0,0	2	1,1	0,230
chr2	3384501	3384848	chr2:3384501-3384848;NETCAGE	2	.	3384674	3384675	0,0,0	2	1,1	0,346
chr2	3435062	3435309	chr2:3435062-3435309;FANTOM	3	.	3435187	3435188	0,0,0	2	6,1	0,246
chr2	3541378	3541620	chr2:3541378-3541620;FANTOM	5	.	3541450	3541451	0,0,0	2	1,98	0,144
chr2	3566422	3566789	chr2:3566422-3566789;FANTOM	33	.	3566621	3566622	0,0,0	2	169,136	0,231
chr2	3574251	3574367	chr2:3574251-3574367;FANTOM	9	.	3574309	3574310	0,0,0	2	3,1	0,115
chr2	3575093	3575721	chr2:3575093-3575721;FANTOM	24	.	3575387	3575388	0,0,0	2	240,278	0,350
chr2	3576789	3577037	chr2:3576789-3577037;FANTOM	2	.	3577011	3577012	0,0,0	2	198,1	0,247
chr2	3627855	3628032	chr2:3627855-3628032;FANTOM	3	.	3627972	3627973	0,0,0	2	59,1	0,176
chr2	3631341	3632210	chr2:3631341-3632210;FANTOM	34	.	3631405	3631406	0,0,0	2	61,800	0,69
chr2	3644943	3645241	chr2:3644943-3645241;FANTOM	29	.	3645066	3645067	0,0,0	2	90,141	0,157
chr2	3645553	3645830	chr2:3645553-3645830;FANTOM	15	.	3645718	3645719	0,0,0	2	94,40	0,237
chr2	3646344	3646837	chr2:3646344-3646837;NETCAGE	2	.	3646510	3646511	0,0,0	2	90,250	0,243
chr2	3648173	3648405	chr2:3648173-3648405;FANTOM	12	.	3648202	3648203	0,0,0	2	4,177	0,55
chr2	3651847	3652168	chr2:3651847-3652168;FANTOM	5	.	3652119	3652120	0,0,0	2	226,1	0,320
chr2	3658296	3658698	chr2:3658296-3658698;FANTOM	8	.	3658349	3658350	0,0,0	2	11,305	0,97
chr2	3668696	3669031	chr2:3668696-3669031;FANTOM	2	.	3668817	3668818	0,0,0	2	119,210	0,125
chr2	3844562	3844987	chr2:3844562-3844987;FANTOM	56	.	3844908	3844909	0,0,0	2	317,49	0,376
chr2	3956960	3957154	chr2:3956960-3957154;NETCAGE	2	.	3957056	3957057	0,0,0	2	1,1	0,193
chr2	3980575	3980952	chr2:3980575-3980952;NETCAGE	2	.	3980709	3980710	0,0,0	2	1,109	0,268
chr2	4035767	4036219	chr2:4035767-4036219;NETCAGE	5	.	4035980	4035981	0,0,0	2	78,102	0,350
chr2	4074495	4074694	chr2:4074495-4074694;FANTOM	5	.	4074616	4074617	0,0,0	2	48,4	0,195
chr2	4085741	4085891	chr2:4085741-4085891;NETCAGE	2	.	4085815	4085816	0,0,0	2	1,1	0,149
chr2	4103943	4104093	chr2:4103943-4104093;FANTOM	2	.	4103993	4103994	0,0,0	2	1,50	0,100
chr2	4147871	4148118	chr2:4147871-4148118;NETCAGE	3	.	4147983	4147984	0,0,0	2	1,22	0,225
chr2	4188793	4189048	chr2:4188793-4189048;NETCAGE	2	.	4188816	4188817	0,0,0	2	1,208	0,47
chr2	4197772	4198115	chr2:4197772-4198115;NETCAGE	2	.	4197943	4197944	0,0,0	2	1,1	0,342
chr2	4277933	4278173	chr2:4277933-4278173;NETCAGE	2	.	4278118	4278119	0,0,0	2	133,1	0,239
chr2	4302098	4302259	chr2:4302098-4302259;FANTOM	3	.	4302198	4302199	0,0,0	2	61,20	0,141
chr2	4305219	4305441	chr2:4305219-4305441;NETCAGE	5	.	4305223	4305224	0,0,0	2	1,213	0,9
chr2	4311283	4311422	chr2:4311283-4311422;FANTOM	2	.	4311373	4311374	0,0,0	2	44,1	0,138
chr2	4312244	4312707	chr2:4312244-4312707;FANTOM	43	.	4312371	4312372	0,0,0	2	71,278	0,185
chr2	4314440	4314786	chr2:4314440-4314786;FANTOM	4	.	4314604	4314605	0,0,0	2	92,109	0,237
chr2	4320298	4320544	chr2:4320298-4320544;NETCAGE	3	.	4320421	4320422	0,0,0	2	2,1	0,245
chr2	4323413	4323629	chr2:4323413-4323629;FANTOM	29	.	4323574	4323575	0,0,0	2	115,7	0,209
chr2	4364240	4364261	chr2:4364240-4364261;FANTOM	2	.	4364249	4364250	0,0,0	2	1,2	0,19
chr2	4397061	4397461	chr2:4397061-4397461;FANTOM	2	.	4397291	4397292	0,0,0	2	62,1	0,399
chr2	4424839	4425199	chr2:4424839-4425199;NETCAGE	2	.	4425018	4425019	0,0,0	2	1,1	0,359
chr2	4438605	4439132	chr2:4438605-4439132;FANTOM	24	.	4438783	4438784	0,0,0	2	150,319	0,208
chr2	4441404	4441586	chr2:4441404-4441586;FANTOM	2	.	4441495	4441496	0,0,0	2	2,1	0,181
chr2	4476191	4476595	chr2:4476191-4476595;FANTOM	4	.	4476394	4476395	0,0,0	2	146,143	0,261
chr2	4478227	4478367	chr2:4478227-4478367;FANTOM	12	.	4478287	4478288	0,0,0	2	1,19	0,121
chr2	4482390	4482765	chr2:4482390-4482765;FANTOM	125	.	4482515	4482516	0,0,0	2	99,223	0,152
chr2	4483129	4483247	chr2:4483129-4483247;FANTOM	2	.	4483187	4483188	0,0,0	2	1,1	0,117
chr2	4483566	4483712	chr2:4483566-4483712;FANTOM	5	.	4483637	4483638	0,0,0	2	1,3	0,143
chr2	4491448	4491554	chr2:4491448-4491554;FANTOM	2	.	4491545	4491546	0,0,0	2	91,1	0,105
chr2	4513972	4514354	chr2:4513972-4514354;FANTOM	2	.	4514162	4514163	0,0,0	2	1,1	0,381
chr2	4514581	4514894	chr2:4514581-4514894;FANTOM	15	.	4514651	4514652	0,0,0	2	35,206	0,107
chr2	4553310	4553779	chr2:4553310-4553779;FANTOM	2	.	4553554	4553555	0,0,0	2	89,69	0,400
chr2	4838479	4838872	chr2:4838479-4838872;FANTOM	2	.	4838765	4838766	0,0,0	2	228,47	0,346
chr2	4841974	4842305	chr2:4841974-4842305;FANTOM	4	.	4842139	4842140	0,0,0	2	1,1	0,330
chr2	4997010	4997335	chr2:4997010-4997335;FANTOM	2	.	4997172	4997173	0,0,0	2	1,1	0,324
chr2	4999117	4999446	chr2:4999117-4999446;FANTOM	2	.	4999209	4999210	0,0,0	2	1,145	0,184
chr2	5001576	5001708	chr2:5001576-5001708;FANTOM	2	.	5001662	5001663	0,0,0	2	43,1	0,131
chr2	5257241	5257546	chr2:5257241-5257546;FANTOM	2	.	5257393	5257394	0,0,0	2	1,1	0,304
chr2	5270389	5270553	chr2:5270389-5270553;FANTOM	2	.	5270551	5270552	0,0,0	2	163,1	0,163
chr2	5302117	5302440	chr2:5302117-5302440;FANTOM	13	.	5302211	5302212	0,0,0	2	1,135	0,188
chr2	5333899	5334294	chr2:5333899-5334294;FANTOM	6	.	5334122	5334123	0,0,0	2	54,2	0,393
chr2	5340712	5340790	chr2:5340712-5340790;NETCAGE	2	.	5340750	5340751	0,0,0	2	1,1	0,77
chr2	5343036	5343151	chr2:5343036-5343151;FANTOM	2	.	5343094	5343095	0,0,0	2	3,1	0,114
chr2	5399711	5399992	chr2:5399711-5399992;NETCAGE	2	.	5399808	5399809	0,0,0	2	1,87	0,194
chr2	5403267	5403386	chr2:5403267-5403386;FANTOM	9	.	5403317	5403318	0,0,0	2	23,40	0,79
chr2	5443169	5443233	chr2:5443169-5443233;FANTOM	2	.	5443200	5443201	0,0,0	2	1,1	0,63
chr2	5445180	5445558	chr2:5445180-5445558;FANTOM	2	.	5445368	5445369	0,0,0	2	1,1	0,377
chr2	5447734	5447919	chr2:5447734-5447919;FANTOM	4	.	5447890	5447891	0,0,0	2	130,2	0,183
chr2	5534757	5535045	chr2:5534757-5535045;FANTOM	8	.	5534880	5534881	0,0,0	2	2,42	0,246
chr2	5536005	5536333	chr2:5536005-5536333;FANTOM	2	.	5536111	5536112	0,0,0	2	1,116	0,212
chr2	5604433	5604764	chr2:5604433-5604764;FANTOM	4	.	5604597	5604598	0,0,0	2	1,3	0,328
chr2	5639377	5639744	chr2:5639377-5639744;FANTOM	2	.	5639563	5639564	0,0,0	2	7,1	0,366
chr2	5690710	5690930	chr2:5690710-5690930;FANTOM	2	.	5690879	5690880	0,0,0	2	120,1	0,219
chr2	5691839	5692164	chr2:5691839-5692164;FANTOM	2	.	5692001	5692002	0,0,0	2	1,1	0,324
chr2	5722370	5722565	chr2:5722370-5722565;FANTOM	21	.	5722480	5722481	0,0,0	2	55,28	0,167
chr2	5746502	5746848	chr2:5746502-5746848;FANTOM	45	.	5746655	5746656	0,0,0	2	2,41	0,305
chr2	5764822	5765179	chr2:5764822-5765179;NETCAGE	2	.	5765146	5765147	0,0,0	2	293,1	0,356
chr2	5777651	5777877	chr2:5777651-5777877;NETCAGE	2	.	5777763	5777764	0,0,0	2	1,1	0,225
chr2	5778561	5778831	chr2:5778561-5778831;NETCAGE	2	.	5778675	5778676	0,0,0	2	1,41	0,229
chr2	5790872	5791187	chr2:5790872-5791187;NETCAGE	2	.	5791070	5791071	0,0,0	2	172,90	0,225
chr2	5791588	5791812	chr2:5791588-5791812;NETCAGE	3	.	5791755	5791756	0,0,0	2	155,43	0,181
chr2	5843344	5843448	chr2:5843344-5843448;NETCAGE	3	.	5843395	5843396	0,0,0	2	1,1	0,103
chr2	5849411	5849796	chr2:5849411-5849796;NETCAGE	2	.	5849601	5849602	0,0,0	2	1,5	0,380
chr2	5875496	5875846	chr2:5875496-5875846;FANTOM	34	.	5875582	5875583	0,0,0	2	43,219	0,131
chr2	6002204	6002514	chr2:6002204-6002514;FANTOM	4	.	6002442	6002443	0,0,0	2	169,2	0,308
chr2	6083685	6084041	chr2:6083685-6084041;FANTOM	5	.	6083832	6083833	0,0,0	2	1,61	0,295
chr2	6188675	6188947	chr2:6188675-6188947;FANTOM	14	.	6188864	6188865	0,0,0	2	110,3	0,269
chr2	6245061	6245234	chr2:6245061-6245234;FANTOM	2	.	6245148	6245149	0,0,0	2	3,1	0,172
chr2	6277214	6277369	chr2:6277214-6277369;FANTOM	2	.	6277250	6277251	0,0,0	2	1,83	0,72
chr2	6299907	6300186	chr2:6299907-6300186;FANTOM	28	.	6299991	6299992	0,0,0	2	5,114	0,165
chr2	6300907	6301299	chr2:6300907-6301299;FANTOM	3	.	6301077	6301078	0,0,0	2	1,52	0,340
chr2	6317219	6317346	chr2:6317219-6317346;FANTOM	2	.	6317301	6317302	0,0,0	2	39,1	0,126
chr2	6323425	6323737	chr2:6323425-6323737;FANTOM	3	.	6323580	6323581	0,0,0	2	1,1	0,311
chr2	6336839	6336994	chr2:6336839-6336994;FANTOM	2	.	6336916	6336917	0,0,0	2	2,1	0,154
chr2	6400683	6401178	chr2:6400683-6401178;FANTOM	17	.	6400883	6400884	0,0,0	2	162,256	0,239
chr2	6474243	6474384	chr2:6474243-6474384;FANTOM	3	.	6474336	6474337	0,0,0	2	47,1	0,140
chr2	6491294	6491570	chr2:6491294-6491570;FANTOM	2	.	6491431	6491432	0,0,0	2	1,2	0,274
chr2	6503813	6503994	chr2:6503813-6503994;FANTOM	19	.	6503893	6503894	0,0,0	2	2,22	0,159
chr2	6558397	6558795	chr2:6558397-6558795;FANTOM	2	.	6558724	6558725	0,0,0	2	259,1	0,397
chr2	6586590	6586793	chr2:6586590-6586793;FANTOM	2	.	6586691	6586692	0,0,0	2	1,1	0,202
chr2	6596763	6596808	chr2:6596763-6596808;FANTOM	12	.	6596769	6596770	0,0,0	2	1,32	0,13
chr2	6627152	6627504	chr2:6627152-6627504;FANTOM	18	.	6627335	6627336	0,0,0	2	103,87	0,265
chr2	6628159	6628667	chr2:6628159-6628667;FANTOM	18	.	6628515	6628516	0,0,0	2	335,129	0,379
chr2	6637784	6638142	chr2:6637784-6638142;FANTOM	13	.	6637947	6637948	0,0,0	2	161,192	0,166
chr2	6644597	6644960	chr2:6644597-6644960;FANTOM	2	.	6644879	6644880	0,0,0	2	253,51	0,312
chr2	6667401	6667676	chr2:6667401-6667676;NETCAGE	2	.	6667621	6667622	0,0,0	2	167,1	0,274
chr2	6760486	6760783	chr2:6760486-6760783;FANTOM	2	.	6760713	6760714	0,0,0	2	193,34	0,263
chr2	6796342	6796575	chr2:6796342-6796575;FANTOM	2	.	6796454	6796455	0,0,0	2	1,9	0,224
chr2	6827552	6827672	chr2:6827552-6827672;FANTOM	2	.	6827611	6827612	0,0,0	2	1,1	0,119
chr2	6841286	6841704	chr2:6841286-6841704;NETCAGE	6	.	6841657	6841658	0,0,0	2	370,45	0,373
chr2	6953927	6954313	chr2:6953927-6954313;FANTOM	2	.	6954119	6954120	0,0,0	2	1,1	0,385
chr2	7006042	7006393	chr2:7006042-7006393;FANTOM	2	.	7006217	7006218	0,0,0	2	1,1	0,350
chr2	7012330	7012803	chr2:7012330-7012803;NETCAGE	2	.	7012589	7012590	0,0,0	2	146,100	0,373
chr2	7046228	7046494	chr2:7046228-7046494;NETCAGE	5	.	7046362	7046363	0,0,0	2	28,24	0,242
chr2	7047162	7047401	chr2:7047162-7047401;NETCAGE	3	.	7047276	7047277	0,0,0	2	1,10	0,229
chr2	7052640	7053055	chr2:7052640-7053055;NETCAGE	9	.	7052909	7052910	0,0,0	2	158,33	0,382
chr2	7055001	7055251	chr2:7055001-7055251;FANTOM	4	.	7055099	7055100	0,0,0	2	1,53	0,197
chr2	7064158	7064491	chr2:7064158-7064491;FANTOM	2	.	7064324	7064325	0,0,0	2	1,1	0,332
chr2	7073607	7074210	chr2:7073607-7074210;FANTOM	2	.	7074092	7074093	0,0,0	2	369,1	0,602
chr2	7095725	7096101	chr2:7095725-7096101;NETCAGE	2	.	7095912	7095913	0,0,0	2	1,1	0,375
chr2	7142725	7142942	chr2:7142725-7142942;NETCAGE	2	.	7142862	7142863	0,0,0	2	59,1	0,216
chr2	7143500	7143633	chr2:7143500-7143633;FANTOM	2	.	7143560	7143561	0,0,0	2	1,13	0,120
chr2	7225704	7226096	chr2:7225704-7226096;FANTOM	2	.	7226002	7226003	0,0,0	2	207,1	0,391
chr2	7264717	7264787	chr2:7264717-7264787;FANTOM	2	.	7264751	7264752	0,0,0	2	1,1	0,69
chr2	7298781	7299182	chr2:7298781-7299182;FANTOM	2	.	7299147	7299148	0,0,0	2	334,1	0,400
chr2	7304029	7304150	chr2:7304029-7304150;FANTOM	2	.	7304105	7304106	0,0,0	2	33,1	0,120
chr2	7307231	7307508	chr2:7307231-7307508;NETCAGE	2	.	7307369	7307370	0,0,0	2	1,1	0,276
chr2	7311779	7311981	chr2:7311779-7311981;FANTOM	8	.	7311953	7311954	0,0,0	2	149,1	0,201
chr2	7315195	7315422	chr2:7315195-7315422;NETCAGE	2	.	7315343	7315344	0,0,0	2	72,1	0,226
chr2	7566588	7566757	chr2:7566588-7566757;FANTOM	4	.	7566671	7566672	0,0,0	2	2,4	0,165
chr2	7665119	7665376	chr2:7665119-7665376;FANTOM	2	.	7665245	7665246	0,0,0	2	1,4	0,253
chr2	8266896	8267256	chr2:8266896-8267256;NETCAGE	2	.	8267202	8267203	0,0,0	2	255,1	0,359
chr2	8686302	8686571	chr2:8686302-8686571;FANTOM	2	.	8686528	8686529	0,0,0	2	188,3	0,266
chr2	8841495	8841557	chr2:8841495-8841557;FANTOM	2	.	8841525	8841526	0,0,0	2	1,1	0,61
chr2	9059271	9059592	chr2:9059271-9059592;FANTOM	2	.	9059476	9059477	0,0,0	2	92,1	0,320
chr2	9097193	9098732	chr2:9097193-9098732;FANTOM	39	.	9097770	9097771	0,0,0	2	493,877	0,662
chr2	9102172	9102279	chr2:9102172-9102279;FANTOM	10	.	9102246	9102247	0,0,0	2	49,7	0,100
chr2	9281820	9281978	chr2:9281820-9281978;FANTOM	2	.	9281900	9281901	0,0,0	2	5,1	0,157
chr2	9404950	9405330	chr2:9404950-9405330;FANTOM	8	.	9405139	9405140	0,0,0	2	1,1	0,379
chr2	9480242	9480469	chr2:9480242-9480469;FANTOM	6	.	9480377	9480378	0,0,0	2	57,12	0,215
chr2	9485138	9485502	chr2:9485138-9485502;FANTOM	7	.	9485425	9485426	0,0,0	2	216,5	0,359
chr2	9486107	9486467	chr2:9486107-9486467;FANTOM	22	.	9486213	9486214	0,0,0	2	19,166	0,194
chr2	9495995	9496093	chr2:9495995-9496093;FANTOM	5	.	9496042	9496043	0,0,0	2	2,5	0,93
chr2	9499221	9499486	chr2:9499221-9499486;FANTOM	2	.	9499379	9499380	0,0,0	2	53,1	0,264
chr2	9499494	9500078	chr2:9499494-9500078;FANTOM	2	.	9499653	9499654	0,0,0	2	129,393	0,191
chr2	9500481	9500566	chr2:9500481-9500566;FANTOM	2	.	9500516	9500517	0,0,0	2	27,40	0,45
chr2	9501088	9501782	chr2:9501088-9501782;FANTOM	4	.	9501418	9501419	0,0,0	2	310,343	0,351
chr2	9514003	9514513	chr2:9514003-9514513;FANTOM	18	.	9514402	9514403	0,0,0	2	395,105	0,405
chr2	9515615	9516012	chr2:9515615-9516012;FANTOM	11	.	9515918	9515919	0,0,0	2	211,1	0,396
chr2	9516339	9516644	chr2:9516339-9516644;FANTOM	2	.	9516580	9516581	0,0,0	2	180,1	0,304
chr2	9517064	9517260	chr2:9517064-9517260;FANTOM	3	.	9517160	9517161	0,0,0	2	1,4	0,192
chr2	9517901	9518023	chr2:9517901-9518023;FANTOM	8	.	9517972	9517973	0,0,0	2	27,6	0,116
chr2	9529391	9529609	chr2:9529391-9529609;FANTOM	2	.	9529434	9529435	0,0,0	2	33,164	0,54
chr2	9605371	9605703	chr2:9605371-9605703;FANTOM	2	.	9605444	9605445	0,0,0	2	1,186	0,146
chr2	9611209	9611442	chr2:9611209-9611442;FANTOM	2	.	9611330	9611331	0,0,0	2	113,103	0,130
chr2	9671882	9672225	chr2:9671882-9672225;FANTOM	2	.	9671981	9671982	0,0,0	2	1,144	0,199
chr2	9724177	9724446	chr2:9724177-9724446;FANTOM	19	.	9724292	9724293	0,0,0	2	107,144	0,125
chr2	9752871	9753006	chr2:9752871-9753006;FANTOM	10	.	9752928	9752929	0,0,0	2	5,25	0,110
chr2	9792927	9793138	chr2:9792927-9793138;FANTOM	3	.	9792999	9793000	0,0,0	2	1,67	0,144
chr2	9801161	9801386	chr2:9801161-9801386;FANTOM	210	.	9801291	9801292	0,0,0	2	77,40	0,185
chr2	9829539	9829894	chr2:9829539-9829894;NETCAGE	2	.	9829716	9829717	0,0,0	2	1,1	0,354
chr2	9840428	9840594	chr2:9840428-9840594;NETCAGE	2	.	9840546	9840547	0,0,0	2	73,1	0,165
chr2	9842271	9842471	chr2:9842271-9842471;FANTOM	7	.	9842351	9842352	0,0,0	2	1,40	0,160
chr2	9846933	9847486	chr2:9846933-9847486;NETCAGE	6	.	9847008	9847009	0,0,0	2	54,455	0,98
chr2	9921793	9921956	chr2:9921793-9921956;FANTOM	2	.	9921820	9921821	0,0,0	2	27,135	0,28
chr2	9924715	9924752	chr2:9924715-9924752;NETCAGE	3	.	9924732	9924733	0,0,0	2	1,2	0,35
chr2	9968572	9968870	chr2:9968572-9968870;FANTOM	4	.	9968699	9968700	0,0,0	2	121,164	0,134
chr2	9971105	9971255	chr2:9971105-9971255;FANTOM	2	.	9971219	9971220	0,0,0	2	81,1	0,149
chr2	10006486	10006677	chr2:10006486-10006677;NETCAGE	2	.	10006581	10006582	0,0,0	2	1,1	0,190
chr2	10286839	10287011	chr2:10286839-10287011;FANTOM	5	.	10286926	10286927	0,0,0	2	29,25	0,147
chr2	10510931	10511042	chr2:10510931-10511042;FANTOM	2	.	10510966	10510967	0,0,0	2	1,41	0,70
chr2	11064536	11064888	chr2:11064536-11064888;FANTOM	3	.	11064711	11064712	0,0,0	2	1,1	0,351
chr2	11081370	11081681	chr2:11081370-11081681;FANTOM	98	.	11081497	11081498	0,0,0	2	78,134	0,177
chr2	11082418	11082780	chr2:11082418-11082780;FANTOM	82	.	11082505	11082506	0,0,0	2	16,202	0,160
chr2	11089923	11090264	chr2:11089923-11090264;FANTOM	14	.	11090023	11090024	0,0,0	2	2,142	0,199
chr2	11091666	11091899	chr2:11091666-11091899;FANTOM	67	.	11091791	11091792	0,0,0	2	48,29	0,204
chr2	11094611	11095635	chr2:11094611-11095635;FANTOM	91	.	11095304	11095305	0,0,0	2	631,267	0,757
chr2	11097149	11097673	chr2:11097149-11097673;FANTOM	59	.	11097440	11097441	0,0,0	2	243,183	0,341
chr2	11103293	11103665	chr2:11103293-11103665;FANTOM	22	.	11103382	11103383	0,0,0	2	35,227	0,145
chr2	11108848	11109118	chr2:11108848-11109118;FANTOM	41	.	11108991	11108992	0,0,0	2	143,126	0,144
chr2	11111239	11111652	chr2:11111239-11111652;FANTOM	2	.	11111241	11111242	0,0,0	2	1,409	0,4
chr2	11114436	11114796	chr2:11114436-11114796;NETCAGE	2	.	11114561	11114562	0,0,0	2	102,210	0,150
chr2	11114940	11115151	chr2:11114940-11115151;NETCAGE	2	.	11115062	11115063	0,0,0	2	81,46	0,165
chr2	11125056	11125231	chr2:11125056-11125231;FANTOM	18	.	11125163	11125164	0,0,0	2	73,32	0,143
chr2	11125768	11126173	chr2:11125768-11126173;FANTOM	38	.	11126123	11126124	0,0,0	2	331,24	0,381
chr2	11127378	11127739	chr2:11127378-11127739;FANTOM	15	.	11127453	11127454	0,0,0	2	8,218	0,143
chr2	11133635	11134096	chr2:11133635-11134096;FANTOM	73	.	11133781	11133782	0,0,0	2	84,251	0,210
chr2	11137743	11138139	chr2:11137743-11138139;FANTOM	3	.	11137815	11137816	0,0,0	2	1,252	0,144
chr2	11139865	11140131	chr2:11139865-11140131;FANTOM	13	.	11139994	11139995	0,0,0	2	80,86	0,180
chr2	11146608	11146893	chr2:11146608-11146893;FANTOM	7	.	11146645	11146646	0,0,0	2	1,210	0,75
chr2	11159967	11160173	chr2:11159967-11160173;FANTOM	4	.	11160014	11160015	0,0,0	2	1,112	0,94
chr2	11181142	11181512	chr2:11181142-11181512;FANTOM	19	.	11181158	11181159	0,0,0	2	6,343	0,27
chr2	11184977	11185132	chr2:11184977-11185132;NETCAGE	2	.	11185054	11185055	0,0,0	2	1,1	0,154
chr2	11252319	11252659	chr2:11252319-11252659;FANTOM	2	.	11252590	11252591	0,0,0	2	204,1	0,339
chr2	11253473	11253782	chr2:11253473-11253782;FANTOM	2	.	11253712	11253713	0,0,0	2	172,1	0,308
chr2	11254084	11254453	chr2:11254084-11254453;FANTOM	37	.	11254310	11254311	0,0,0	2	200,116	0,253
chr2	11254881	11255146	chr2:11254881-11255146;FANTOM	14	.	11255081	11255082	0,0,0	2	162,25	0,240
chr2	11257888	11258235	chr2:11257888-11258235;FANTOM	6	.	11258145	11258146	0,0,0	2	170,1	0,346
chr2	11277355	11277554	chr2:11277355-11277554;FANTOM	2	.	11277464	11277465	0,0,0	2	21,1	0,198
chr2	11294703	11294960	chr2:11294703-11294960;FANTOM	3	.	11294831	11294832	0,0,0	2	1,1	0,256
chr2	11296666	11297055	chr2:11296666-11297055;FANTOM	87	.	11296840	11296841	0,0,0	2	73,112	0,277
chr2	11316624	11316960	chr2:11316624-11316960;FANTOM	8	.	11316785	11316786	0,0,0	2	136,148	0,188
chr2	11324241	11324509	chr2:11324241-11324509;FANTOM	9	.	11324368	11324369	0,0,0	2	6,19	0,249
chr2	11337813	11338067	chr2:11337813-11338067;FANTOM	9	.	11337969	11337970	0,0,0	2	61,1	0,253
chr2	11351177	11351635	chr2:11351177-11351635;FANTOM	37	.	11351428	11351429	0,0,0	2	178,132	0,326
chr2	11353683	11353934	chr2:11353683-11353934;FANTOM	2	.	11353808	11353809	0,0,0	2	1,1	0,250
chr2	11383287	11383372	chr2:11383287-11383372;FANTOM	2	.	11383329	11383330	0,0,0	2	1,1	0,84
chr2	11418229	11418365	chr2:11418229-11418365;FANTOM	2	.	11418330	11418331	0,0,0	2	69,1	0,135
chr2	11424768	11425055	chr2:11424768-11425055;FANTOM	154	.	11424866	11424867	0,0,0	2	80,170	0,117
chr2	11433643	11434061	chr2:11433643-11434061;FANTOM	9	.	11433975	11433976	0,0,0	2	296,49	0,369
chr2	11437378	11437744	chr2:11437378-11437744;FANTOM	2	.	11437559	11437560	0,0,0	2	1,3	0,363
chr2	11445321	11446280	chr2:11445321-11446280;FANTOM	15	.	11445737	11445738	0,0,0	2	388,513	0,446
chr2	11457014	11457365	chr2:11457014-11457365;FANTOM	237	.	11457240	11457241	0,0,0	2	187,85	0,266
chr2	11467849	11467991	chr2:11467849-11467991;FANTOM	5	.	11467940	11467941	0,0,0	2	47,5	0,137
chr2	11469933	11470356	chr2:11469933-11470356;FANTOM	48	.	11470296	11470297	0,0,0	2	345,41	0,382
chr2	11523789	11524166	chr2:11523789-11524166;FANTOM	5	.	11524138	11524139	0,0,0	2	341,19	0,358
chr2	11541181	11541486	chr2:11541181-11541486;FANTOM	2	.	11541304	11541305	0,0,0	2	1,59	0,246
chr2	11541882	11542369	chr2:11541882-11542369;FANTOM	40	.	11542172	11542173	0,0,0	2	268,174	0,313
chr2	11550680	11550928	chr2:11550680-11550928;FANTOM	2	.	11550832	11550833	0,0,0	2	61,4	0,244
chr2	11551294	11551790	chr2:11551294-11551790;FANTOM	33	.	11551432	11551433	0,0,0	2	129,348	0,148
chr2	11556530	11556971	chr2:11556530-11556971;FANTOM	142	.	11556812	11556813	0,0,0	2	194,70	0,371
chr2	11557266	11557403	chr2:11557266-11557403;FANTOM	31	.	11557284	11557285	0,0,0	2	8,107	0,30
chr2	11557726	11557993	chr2:11557726-11557993;FANTOM	137	.	11557936	11557937	0,0,0	2	189,35	0,232
chr2	11558812	11559111	chr2:11558812-11559111;FANTOM	86	.	11558895	11558896	0,0,0	2	83,214	0,85
chr2	11562907	11563377	chr2:11562907-11563377;FANTOM	42	.	11563162	11563163	0,0,0	2	250,209	0,261
chr2	11566581	11566918	chr2:11566581-11566918;FANTOM	5	.	11566683	11566684	0,0,0	2	11,142	0,195
chr2	11566947	11567297	chr2:11566947-11567297;FANTOM	10	.	11567009	11567010	0,0,0	2	4,229	0,121
chr2	11569003	11569223	chr2:11569003-11569223;FANTOM	3	.	11569072	11569073	0,0,0	2	25,106	0,114
chr2	11573172	11573578	chr2:11573172-11573578;FANTOM	46	.	11573396	11573397	0,0,0	2	73,29	0,377
chr2	11574858	11575421	chr2:11574858-11575421;FANTOM	16	.	11575100	11575101	0,0,0	2	191,269	0,294
chr2	11576741	11576820	chr2:11576741-11576820;FANTOM	9	.	11576781	11576782	0,0,0	2	8,5	0,74
chr2	11578067	11578409	chr2:11578067-11578409;FANTOM	3	.	11578107	11578108	0,0,0	2	5,265	0,77
chr2	11579329	11579663	chr2:11579329-11579663;FANTOM	46	.	11579426	11579427	0,0,0	2	31,170	0,164
chr2	11580482	11580771	chr2:11580482-11580771;FANTOM	14	.	11580697	11580698	0,0,0	2	171,28	0,261
chr2	11581004	11581157	chr2:11581004-11581157;FANTOM	4	.	11581080	11581081	0,0,0	2	1,1	0,152
chr2	11581212	11581647	chr2:11581212-11581647;FANTOM	10	.	11581506	11581507	0,0,0	2	251,96	0,339
chr2	11584390	11584828	chr2:11584390-11584828;FANTOM	2	.	11584414	11584415	0,0,0	2	1,389	0,49
chr2	11628291	11628674	chr2:11628291-11628674;FANTOM	5	.	11628566	11628567	0,0,0	2	173,4	0,379
chr2	11647072	11647315	chr2:11647072-11647315;NETCAGE	2	.	11647173	11647174	0,0,0	2	1,40	0,203
chr2	11657475	11657642	chr2:11657475-11657642;NETCAGE	2	.	11657558	11657559	0,0,0	2	1,1	0,166
chr2	11661138	11661509	chr2:11661138-11661509;FANTOM	5	.	11661405	11661406	0,0,0	2	169,5	0,366
chr2	11708453	11708781	chr2:11708453-11708781;NETCAGE	3	.	11708559	11708560	0,0,0	2	1,115	0,213
chr2	11775343	11775469	chr2:11775343-11775469;FANTOM	2	.	11775405	11775406	0,0,0	2	1,1	0,125
chr2	11821412	11821741	chr2:11821412-11821741;FANTOM	13	.	11821494	11821495	0,0,0	2	71,235	0,94
chr2	11955324	11955620	chr2:11955324-11955620;FANTOM	2	.	11955486	11955487	0,0,0	2	31,1	0,295
chr2	12005725	12006077	chr2:12005725-12006077;FANTOM	2	.	12005902	12005903	0,0,0	2	5,1	0,351
chr2	12060565	12060957	chr2:12060565-12060957;FANTOM	3	.	12060712	12060713	0,0,0	2	1,98	0,294
chr2	12064300	12064558	chr2:12064300-12064558;NETCAGE	6	.	12064353	12064354	0,0,0	2	53,204	0,54
chr2	12068867	12069074	chr2:12068867-12069074;NETCAGE	2	.	12068970	12068971	0,0,0	2	2,1	0,206
chr2	12089534	12089868	chr2:12089534-12089868;FANTOM	2	.	12089678	12089679	0,0,0	2	1,46	0,288
chr2	12188036	12188308	chr2:12188036-12188308;NETCAGE	4	.	12188183	12188184	0,0,0	2	25,1	0,271
chr2	12306767	12307080	chr2:12306767-12307080;FANTOM	3	.	12306923	12306924	0,0,0	2	1,1	0,312
chr2	12788185	12788473	chr2:12788185-12788473;NETCAGE	14	.	12788341	12788342	0,0,0	2	51,26	0,262
chr2	12827532	12827830	chr2:12827532-12827830;NETCAGE	2	.	12827668	12827669	0,0,0	2	1,26	0,272
chr2	12876110	12876479	chr2:12876110-12876479;NETCAGE	2	.	12876294	12876295	0,0,0	2	1,1	0,368
chr2	12999439	12999738	chr2:12999439-12999738;NETCAGE	2	.	12999588	12999589	0,0,0	2	1,1	0,298
chr2	13017206	13017325	chr2:13017206-13017325;NETCAGE	2	.	13017284	13017285	0,0,0	2	39,1	0,118
chr2	13032087	13032324	chr2:13032087-13032324;NETCAGE	4	.	13032213	13032214	0,0,0	2	17,1	0,236
chr2	13051043	13051094	chr2:13051043-13051094;FANTOM	2	.	13051068	13051069	0,0,0	2	1,1	0,50
chr2	13053971	13054333	chr2:13053971-13054333;FANTOM	2	.	13054121	13054122	0,0,0	2	1,62	0,300
chr2	13054872	13054903	chr2:13054872-13054903;NETCAGE	2	.	13054887	13054888	0,0,0	2	1,1	0,30
chr2	13065844	13066080	chr2:13065844-13066080;NETCAGE	2	.	13065961	13065962	0,0,0	2	1,1	0,235
chr2	13068188	13068439	chr2:13068188-13068439;NETCAGE	2	.	13068313	13068314	0,0,0	2	1,1	0,250
chr2	13083407	13083764	chr2:13083407-13083764;NETCAGE	2	.	13083585	13083586	0,0,0	2	1,1	0,356
chr2	13086682	13087072	chr2:13086682-13087072;FANTOM	12	.	13086893	13086894	0,0,0	2	35,1	0,389
chr2	13177256	13177651	chr2:13177256-13177651;NETCAGE	2	.	13177604	13177605	0,0,0	2	304,1	0,394
chr2	13219485	13219737	chr2:13219485-13219737;NETCAGE	2	.	13219671	13219672	0,0,0	2	123,1	0,251
chr2	13312761	13313025	chr2:13312761-13313025;FANTOM	8	.	13312915	13312916	0,0,0	2	60,14	0,250
chr2	13320563	13320748	chr2:13320563-13320748;FANTOM	9	.	13320655	13320656	0,0,0	2	5,4	0,181
chr2	13324083	13324228	chr2:13324083-13324228;NETCAGE	2	.	13324155	13324156	0,0,0	2	1,1	0,144
chr2	13326755	13326906	chr2:13326755-13326906;FANTOM	4	.	13326830	13326831	0,0,0	2	1,1	0,150
chr2	13331396	13331801	chr2:13331396-13331801;FANTOM	19	.	13331575	13331576	0,0,0	2	2,48	0,357
chr2	13332370	13332683	chr2:13332370-13332683;FANTOM	78	.	13332488	13332489	0,0,0	2	62,137	0,176
chr2	13402681	13402970	chr2:13402681-13402970;NETCAGE	4	.	13402957	13402958	0,0,0	2	271,7	0,282
chr2	13437308	13437380	chr2:13437308-13437380;FANTOM	5	.	13437332	13437333	0,0,0	2	9,31	0,41
chr2	13439448	13439707	chr2:13439448-13439707;FANTOM	14	.	13439590	13439591	0,0,0	2	49,23	0,236
chr2	13459892	13460196	chr2:13459892-13460196;FANTOM	2	.	13460082	13460083	0,0,0	2	78,1	0,303
chr2	13465288	13465474	chr2:13465288-13465474;FANTOM	16	.	13465360	13465361	0,0,0	2	1,42	0,144
chr2	13493642	13494003	chr2:13493642-13494003;FANTOM	20	.	13493814	13493815	0,0,0	2	4,19	0,342
chr2	13679138	13679360	chr2:13679138-13679360;FANTOM	15	.	13679234	13679235	0,0,0	2	3,32	0,190
chr2	13682083	13682359	chr2:13682083-13682359;FANTOM	14	.	13682187	13682188	0,0,0	2	47,114	0,162
chr2	13706079	13706370	chr2:13706079-13706370;NETCAGE	5	.	13706220	13706221	0,0,0	2	132,139	0,152
chr2	13881005	13881340	chr2:13881005-13881340;FANTOM	2	.	13881172	13881173	0,0,0	2	1,1	0,334
chr2	14087334	14087658	chr2:14087334-14087658;FANTOM	11	.	14087440	14087441	0,0,0	2	47,158	0,166
chr2	14100138	14100421	chr2:14100138-14100421;FANTOM	30	.	14100309	14100310	0,0,0	2	71,10	0,273
chr2	14107032	14107437	chr2:14107032-14107437;FANTOM	2	.	14107233	14107234	0,0,0	2	128,129	0,276
chr2	14108624	14108806	chr2:14108624-14108806;FANTOM	20	.	14108707	14108708	0,0,0	2	63,77	0,105
chr2	14128508	14128864	chr2:14128508-14128864;FANTOM	10	.	14128626	14128627	0,0,0	2	83,202	0,154
chr2	14151944	14152149	chr2:14151944-14152149;FANTOM	9	.	14152007	14152008	0,0,0	2	8,86	0,119
chr2	14153117	14153526	chr2:14153117-14153526;FANTOM	26	.	14153191	14153192	0,0,0	2	74,334	0,75
chr2	14154614	14154809	chr2:14154614-14154809;FANTOM	2	.	14154688	14154689	0,0,0	2	36,82	0,113
chr2	14183864	14184119	chr2:14183864-14184119;FANTOM	7	.	14183981	14183982	0,0,0	2	1,21	0,234
chr2	14190024	14190362	chr2:14190024-14190362;FANTOM	2	.	14190033	14190034	0,0,0	2	1,319	0,19
chr2	14263258	14263587	chr2:14263258-14263587;NETCAGE	5	.	14263456	14263457	0,0,0	2	183,115	0,214
chr2	14548991	14549277	chr2:14548991-14549277;NETCAGE	2	.	14549003	14549004	0,0,0	2	1,262	0,24
chr2	14553317	14553526	chr2:14553317-14553526;FANTOM	3	.	14553415	14553416	0,0,0	2	52,64	0,145
chr2	14592278	14592661	chr2:14592278-14592661;NETCAGE	2	.	14592476	14592477	0,0,0	2	23,8	0,375
chr2	14605141	14605359	chr2:14605141-14605359;FANTOM	2	.	14605231	14605232	0,0,0	2	1,38	0,180
chr2	14658907	14659041	chr2:14658907-14659041;NETCAGE	2	.	14658973	14658974	0,0,0	2	1,1	0,133
chr2	14661434	14661955	chr2:14661434-14661955;NETCAGE	14	.	14661626	14661627	0,0,0	2	133,268	0,253
chr2	14767590	14767927	chr2:14767590-14767927;FANTOM	4	.	14767628	14767629	0,0,0	2	1,260	0,77
chr2	14857117	14857333	chr2:14857117-14857333;NETCAGE	2	.	14857136	14857137	0,0,0	2	1,177	0,39
chr2	15005236	15005593	chr2:15005236-15005593;NETCAGE	2	.	15005414	15005415	0,0,0	2	1,1	0,356
chr2	15518204	15518508	chr2:15518204-15518508;FANTOM	2	.	15518355	15518356	0,0,0	2	1,1	0,303
chr2	16090935	16091150	chr2:16090935-16091150;FANTOM	2	.	16091019	16091020	0,0,0	2	1,47	0,168
chr2	16256949	16257298	chr2:16256949-16257298;FANTOM	2	.	16257123	16257124	0,0,0	2	1,1	0,348
chr2	16275841	16275980	chr2:16275841-16275980;NETCAGE	2	.	16275910	16275911	0,0,0	2	1,1	0,138
chr2	16286261	16286865	chr2:16286261-16286865;FANTOM	7	.	16286472	16286473	0,0,0	2	205,386	0,218
chr2	16296391	16296705	chr2:16296391-16296705;FANTOM	2	.	16296420	16296421	0,0,0	2	1,256	0,58
chr2	16312372	16312820	chr2:16312372-16312820;FANTOM	11	.	16312444	16312445	0,0,0	2	34,337	0,111
chr2	16394017	16394161	chr2:16394017-16394161;FANTOM	2	.	16394076	16394077	0,0,0	2	1,26	0,118
chr2	16493486	16493606	chr2:16493486-16493606;FANTOM	2	.	16493550	16493551	0,0,0	2	11,1	0,119
chr2	16529989	16530307	chr2:16529989-16530307;NETCAGE	12	.	16530070	16530071	0,0,0	2	7,161	0,157
chr2	16619808	16619908	chr2:16619808-16619908;FANTOM	2	.	16619818	16619819	0,0,0	2	7,86	0,14
chr2	16654540	16654749	chr2:16654540-16654749;NETCAGE	5	.	16654665	16654666	0,0,0	2	93,50	0,159
chr2	16733094	16733475	chr2:16733094-16733475;FANTOM	2	.	16733283	16733284	0,0,0	2	1,2	0,379
chr2	17074294	17074300	chr2:17074294-17074300;FANTOM	2	.	17074296	17074297	0,0,0	2	1,2	0,4
chr2	17285413	17285640	chr2:17285413-17285640;FANTOM	8	.	17285556	17285557	0,0,0	2	106,46	0,181
chr2	17287284	17287650	chr2:17287284-17287650;FANTOM	21	.	17287455	17287456	0,0,0	2	124,146	0,220
chr2	17531496	17531522	chr2:17531496-17531522;FANTOM	2	.	17531509	17531510	0,0,0	2	3,1	0,25
chr2	17604141	17604223	chr2:17604141-17604223;NETCAGE	3	.	17604146	17604147	0,0,0	2	1,72	0,10
chr2	17620007	17620016	chr2:17620007-17620016;FANTOM	2	.	17620011	17620012	0,0,0	2	1,1	0,8
chr2	17651899	17652046	chr2:17651899-17652046;FANTOM	72	.	17651970	17651971	0,0,0	2	32,35	0,112
chr2	17653325	17653557	chr2:17653325-17653557;NETCAGE	2	.	17653473	17653474	0,0,0	2	66,1	0,231
chr2	17663231	17663346	chr2:17663231-17663346;FANTOM	14	.	17663288	17663289	0,0,0	2	14,14	0,101
chr2	17774372	17774771	chr2:17774372-17774771;FANTOM	2	.	17774591	17774592	0,0,0	2	67,26	0,373
chr2	17821817	17822086	chr2:17821817-17822086;FANTOM	2	.	17821953	17821954	0,0,0	2	5,1	0,268
chr2	17857601	17857798	chr2:17857601-17857798;FANTOM	15	.	17857696	17857697	0,0,0	2	5,11	0,186
chr2	17893096	17893333	chr2:17893096-17893333;FANTOM	3	.	17893211	17893212	0,0,0	2	27,33	0,204
chr2	17956558	17956862	chr2:17956558-17956862;NETCAGE	6	.	17956708	17956709	0,0,0	2	2,4	0,300
chr2	17962821	17963023	chr2:17962821-17963023;NETCAGE	5	.	17962894	17962895	0,0,0	2	14,68	0,134
chr2	17971786	17972384	chr2:17971786-17972384;FANTOM	2	.	17972372	17972373	0,0,0	2	576,1	0,597
chr2	17972736	17973097	chr2:17972736-17973097;FANTOM	2	.	17972916	17972917	0,0,0	2	1,1	0,360
chr2	17973372	17973430	chr2:17973372-17973430;FANTOM	11	.	17973393	17973394	0,0,0	2	5,20	0,38
chr2	17977911	17978767	chr2:17977911-17978767;NETCAGE	10	.	17978440	17978441	0,0,0	2	515,311	0,545
chr2	17978969	17979175	chr2:17978969-17979175;FANTOM	72	.	17979077	17979078	0,0,0	2	60,48	0,158
chr2	18032821	18033184	chr2:18032821-18033184;NETCAGE	14	.	18032841	18032842	0,0,0	2	3,324	0,39
chr2	18039054	18039358	chr2:18039054-18039358;NETCAGE	2	.	18039205	18039206	0,0,0	2	1,1	0,303
chr2	18058068	18058395	chr2:18058068-18058395;FANTOM	14	.	18058231	18058232	0,0,0	2	1,1	0,326
chr2	18110651	18110978	chr2:18110651-18110978;FANTOM	2	.	18110781	18110782	0,0,0	2	1,66	0,261
chr2	18113767	18114145	chr2:18113767-18114145;NETCAGE	4	.	18113770	18113771	0,0,0	2	1,371	0,7
chr2	18115115	18115496	chr2:18115115-18115496;FANTOM	10	.	18115336	18115337	0,0,0	2	92,29	0,352
chr2	18120457	18120632	chr2:18120457-18120632;FANTOM	2	.	18120544	18120545	0,0,0	2	2,1	0,174
chr2	18126638	18126949	chr2:18126638-18126949;NETCAGE	2	.	18126793	18126794	0,0,0	2	1,1	0,310
chr2	18253071	18253468	chr2:18253071-18253468;FANTOM	2	.	18253461	18253462	0,0,0	2	385,1	0,396
chr2	18272163	18272580	chr2:18272163-18272580;NETCAGE	2	.	18272388	18272389	0,0,0	2	70,36	0,381
chr2	18301668	18301980	chr2:18301668-18301980;FANTOM	4	.	18301869	18301870	0,0,0	2	109,18	0,294
chr2	18414461	18414882	chr2:18414461-18414882;FANTOM	16	.	18414545	18414546	0,0,0	2	23,274	0,147
chr2	18418069	18418356	chr2:18418069-18418356;FANTOM	27	.	18418191	18418192	0,0,0	2	52,93	0,194
chr2	18529885	18530110	chr2:18529885-18530110;FANTOM	2	.	18530016	18530017	0,0,0	2	39,1	0,224
chr2	18530321	18530821	chr2:18530321-18530821;FANTOM	118	.	18530633	18530634	0,0,0	2	287,161	0,339
chr2	18531522	18531621	chr2:18531522-18531621;FANTOM	2	.	18531601	18531602	0,0,0	2	61,1	0,98
chr2	18688680	18689251	chr2:18688680-18689251;FANTOM	44	.	18688723	18688724	0,0,0	2	13,496	0,75
chr2	18721641	18721764	chr2:18721641-18721764;FANTOM	24	.	18721724	18721725	0,0,0	2	49,5	0,118
chr2	18743493	18743860	chr2:18743493-18743860;FANTOM	7	.	18743528	18743529	0,0,0	2	15,311	0,56
chr2	18789695	18790095	chr2:18789695-18790095;FANTOM	2	.	18790006	18790007	0,0,0	2	225,1	0,399
chr2	18818765	18819151	chr2:18818765-18819151;FANTOM	8	.	18818921	18818922	0,0,0	2	137,210	0,176
chr2	18819477	18820045	chr2:18819477-18820045;FANTOM	9	.	18819803	18819804	0,0,0	2	302,217	0,351
chr2	18828416	18828598	chr2:18828416-18828598;FANTOM	2	.	18828506	18828507	0,0,0	2	1,1	0,181
chr2	18841269	18841601	chr2:18841269-18841601;FANTOM	21	.	18841490	18841491	0,0,0	2	116,5	0,327
chr2	18844795	18845014	chr2:18844795-18845014;FANTOM	2	.	18844917	18844918	0,0,0	2	53,27	0,192
chr2	18845924	18846076	chr2:18845924-18846076;FANTOM	2	.	18845974	18845975	0,0,0	2	1,52	0,100
chr2	18862251	18862629	chr2:18862251-18862629;FANTOM	2	.	18862513	18862514	0,0,0	2	149,1	0,377
chr2	18864657	18864968	chr2:18864657-18864968;FANTOM	19	.	18864937	18864938	0,0,0	2	263,12	0,299
chr2	18876763	18876928	chr2:18876763-18876928;FANTOM	2	.	18876844	18876845	0,0,0	2	22,23	0,142
chr2	18877154	18877554	chr2:18877154-18877554;NETCAGE	2	.	18877429	18877430	0,0,0	2	152,1	0,399
chr2	18879152	18879606	chr2:18879152-18879606;FANTOM	21	.	18879266	18879267	0,0,0	2	96,321	0,133
chr2	18880274	18880462	chr2:18880274-18880462;FANTOM	19	.	18880373	18880374	0,0,0	2	31,19	0,169
chr2	18880728	18880985	chr2:18880728-18880985;FANTOM	17	.	18880833	18880834	0,0,0	2	15,60	0,197
chr2	18901897	18902244	chr2:18901897-18902244;FANTOM	2	.	18902070	18902071	0,0,0	2	1,1	0,346
chr2	18918039	18919016	chr2:18918039-18919016;FANTOM	290	.	18918866	18918867	0,0,0	2	755,77	0,900
chr2	18927907	18927961	chr2:18927907-18927961;FANTOM	5	.	18927933	18927934	0,0,0	2	1,1	0,53
chr2	18938123	18938293	chr2:18938123-18938293;FANTOM	2	.	18938239	18938240	0,0,0	2	65,1	0,169
chr2	18947012	18947141	chr2:18947012-18947141;FANTOM	2	.	18947074	18947075	0,0,0	2	1,5	0,124
chr2	18979539	18979742	chr2:18979539-18979742;FANTOM	5	.	18979622	18979623	0,0,0	2	57,93	0,110
chr2	19067093	19067379	chr2:19067093-19067379;FANTOM	7	.	19067237	19067238	0,0,0	2	21,17	0,269
chr2	19214121	19214297	chr2:19214121-19214297;FANTOM	2	.	19214186	19214187	0,0,0	2	1,45	0,131
chr2	19249504	19249699	chr2:19249504-19249699;FANTOM	2	.	19249601	19249602	0,0,0	2	1,1	0,194
chr2	19273387	19273764	chr2:19273387-19273764;FANTOM	2	.	19273675	19273676	0,0,0	2	202,1	0,376
chr2	19310517	19310723	chr2:19310517-19310723;FANTOM	242	.	19310611	19310612	0,0,0	2	54,71	0,135
chr2	19474162	19474251	chr2:19474162-19474251;FANTOM	5	.	19474206	19474207	0,0,0	2	9,9	0,80
chr2	19544681	19544704	chr2:19544681-19544704;FANTOM	2	.	19544692	19544693	0,0,0	2	1,1	0,22
chr2	19549792	19550141	chr2:19549792-19550141;FANTOM	2	.	19550063	19550064	0,0,0	2	224,29	0,320
chr2	19550628	19550754	chr2:19550628-19550754;FANTOM	2	.	19550692	19550693	0,0,0	2	4,1	0,125
chr2	19711984	19711995	chr2:19711984-19711995;FANTOM	2	.	19711989	19711990	0,0,0	2	1,1	0,10
chr2	19838625	19838963	chr2:19838625-19838963;NETCAGE	2	.	19838796	19838797	0,0,0	2	7,1	0,337
chr2	20062765	20063170	chr2:20062765-20063170;FANTOM	2	.	20062964	20062965	0,0,0	2	1,6	0,399
chr2	20235215	20235218	chr2:20235215-20235218;NETCAGE	2	.	20235216	20235217	0,0,0	2	1,1	0,2
chr2	20260292	20260647	chr2:20260292-20260647;FANTOM	2	.	20260501	20260502	0,0,0	2	65,1	0,354
chr2	20262719	20262808	chr2:20262719-20262808;FANTOM	2	.	20262796	20262797	0,0,0	2	67,1	0,88
chr2	20263471	20263793	chr2:20263471-20263793;FANTOM	22	.	20263629	20263630	0,0,0	2	39,44	0,278
chr2	20403014	20403117	chr2:20403014-20403117;FANTOM	2	.	20403063	20403064	0,0,0	2	1,5	0,98
chr2	20417991	20418331	chr2:20417991-20418331;FANTOM	2	.	20418092	20418093	0,0,0	2	1,137	0,203
chr2	20442477	20443046	chr2:20442477-20443046;FANTOM	2	.	20443028	20443029	0,0,0	2	536,1	0,568
chr2	20470772	20471125	chr2:20470772-20471125;FANTOM	2	.	20470893	20470894	0,0,0	2	1,110	0,243
chr2	20516706	20516920	chr2:20516706-20516920;FANTOM	12	.	20516838	20516839	0,0,0	2	70,19	0,195
chr2	20576405	20576946	chr2:20576405-20576946;FANTOM	19	.	20576743	20576744	0,0,0	2	304,168	0,373
chr2	20587069	20587573	chr2:20587069-20587573;FANTOM	29	.	20587275	20587276	0,0,0	2	159,250	0,254
chr2	20590791	20591353	chr2:20590791-20591353;FANTOM	293	.	20591066	20591067	0,0,0	2	219,229	0,333
chr2	20596164	20596268	chr2:20596164-20596268;FANTOM	2	.	20596221	20596222	0,0,0	2	12,1	0,103
chr2	20685950	20686211	chr2:20685950-20686211;NETCAGE	2	.	20686080	20686081	0,0,0	2	1,1	0,260
chr2	20703844	20703856	chr2:20703844-20703856;FANTOM	2	.	20703848	20703849	0,0,0	2	1,3	0,9
chr2	20725935	20726203	chr2:20725935-20726203;FANTOM	4	.	20725991	20725992	0,0,0	2	4,159	0,109
chr2	20821063	20821473	chr2:20821063-20821473;FANTOM	25	.	20821264	20821265	0,0,0	2	8,14	0,396
chr2	20931200	20931603	chr2:20931200-20931603;FANTOM	2	.	20931389	20931390	0,0,0	2	1,25	0,378
chr2	20932036	20932346	chr2:20932036-20932346;FANTOM	2	.	20932250	20932251	0,0,0	2	121,1	0,309
chr2	21062633	21063003	chr2:21062633-21063003;FANTOM	2	.	21062817	21062818	0,0,0	2	1,1	0,369
chr2	21104582	21104810	chr2:21104582-21104810;FANTOM	2	.	21104698	21104699	0,0,0	2	7,1	0,227
chr2	21156708	21156873	chr2:21156708-21156873;FANTOM	5	.	21156785	21156786	0,0,0	2	1,10	0,155
chr2	21321647	21322013	chr2:21321647-21322013;FANTOM	2	.	21321658	21321659	0,0,0	2	1,343	0,23
chr2	21725060	21725278	chr2:21725060-21725278;NETCAGE	2	.	21725168	21725169	0,0,0	2	1,1	0,217
chr2	21729485	21729707	chr2:21729485-21729707;NETCAGE	2	.	21729595	21729596	0,0,0	2	1,1	0,221
chr2	21746204	21746268	chr2:21746204-21746268;FANTOM	5	.	21746236	21746237	0,0,0	2	3,1	0,63
chr2	21831055	21831167	chr2:21831055-21831167;FANTOM	2	.	21831058	21831059	0,0,0	2	1,105	0,7
chr2	21885648	21885985	chr2:21885648-21885985;FANTOM	2	.	21885897	21885898	0,0,0	2	163,1	0,336
chr2	21901961	21902142	chr2:21901961-21902142;FANTOM	10	.	21902049	21902050	0,0,0	2	19,22	0,159
chr2	22259938	22260324	chr2:22259938-22260324;FANTOM	2	.	22260119	22260120	0,0,0	2	1,23	0,363
chr2	22444102	22444721	chr2:22444102-22444721;FANTOM	51	.	22444403	22444404	0,0,0	2	202,218	0,401
chr2	22475615	22476031	chr2:22475615-22476031;FANTOM	7	.	22475831	22475832	0,0,0	2	99,81	0,335
chr2	22482639	22482829	chr2:22482639-22482829;FANTOM	20	.	22482722	22482723	0,0,0	2	65,88	0,102
chr2	22483504	22483771	chr2:22483504-22483771;FANTOM	2	.	22483637	22483638	0,0,0	2	1,1	0,266
chr2	22603379	22603748	chr2:22603379-22603748;FANTOM	4	.	22603684	22603685	0,0,0	2	279,37	0,332
chr2	22633001	22633445	chr2:22633001-22633445;FANTOM	18	.	22633222	22633223	0,0,0	2	178,178	0,266
chr2	22648628	22649017	chr2:22648628-22649017;FANTOM	2	.	22648756	22648757	0,0,0	2	12,143	0,246
chr2	22667063	22667563	chr2:22667063-22667563;FANTOM	7	.	22667263	22667264	0,0,0	2	146,244	0,256
chr2	22671896	22672103	chr2:22671896-22672103;FANTOM	7	.	22671964	22671965	0,0,0	2	36,106	0,101
chr2	22699629	22700006	chr2:22699629-22700006;FANTOM	8	.	22699932	22699933	0,0,0	2	237,7	0,370
chr2	22773798	22773900	chr2:22773798-22773900;NETCAGE	2	.	22773848	22773849	0,0,0	2	1,2	0,100
chr2	22788399	22788802	chr2:22788399-22788802;NETCAGE	2	.	22788604	22788605	0,0,0	2	10,1	0,402
chr2	22801112	22801494	chr2:22801112-22801494;NETCAGE	3	.	22801407	22801408	0,0,0	2	211,1	0,381
chr2	22829855	22830187	chr2:22829855-22830187;FANTOM	10	.	22830077	22830078	0,0,0	2	115,2	0,330
chr2	22846666	22847016	chr2:22846666-22847016;FANTOM	3	.	22846920	22846921	0,0,0	2	161,1	0,349
chr2	22859347	22859906	chr2:22859347-22859906;FANTOM	6	.	22859685	22859686	0,0,0	2	276,157	0,402
chr2	22877463	22877625	chr2:22877463-22877625;FANTOM	2	.	22877545	22877546	0,0,0	2	4,1	0,161
chr2	22894486	22894821	chr2:22894486-22894821;NETCAGE	3	.	22894634	22894635	0,0,0	2	1,38	0,297
chr2	22897003	22897205	chr2:22897003-22897205;FANTOM	2	.	22897100	22897101	0,0,0	2	1,8	0,194
chr2	22908213	22908434	chr2:22908213-22908434;FANTOM	4	.	22908351	22908352	0,0,0	2	83,27	0,194
chr2	23093091	23093424	chr2:23093091-23093424;FANTOM	2	.	23093141	23093142	0,0,0	2	1,233	0,100
chr2	23222721	23222884	chr2:23222721-23222884;FANTOM	5	.	23222823	23222824	0,0,0	2	44,1	0,162
chr2	23784428	23784649	chr2:23784428-23784649;NETCAGE	2	.	23784538	23784539	0,0,0	2	1,1	0,220
chr2	23816347	23816633	chr2:23816347-23816633;FANTOM	4	.	23816375	23816376	0,0,0	2	1,229	0,57
chr2	24155674	24155829	chr2:24155674-24155829;FANTOM	2	.	24155783	24155784	0,0,0	2	65,1	0,154
chr2	24159911	24160522	chr2:24159911-24160522;FANTOM	9	.	24160253	24160254	0,0,0	2	287,213	0,398
chr2	24162069	24162667	chr2:24162069-24162667;FANTOM	7	.	24162389	24162390	0,0,0	2	244,200	0,398
chr2	24167217	24167623	chr2:24167217-24167623;FANTOM	11	.	24167365	24167366	0,0,0	2	123,232	0,174
chr2	24171121	24171257	chr2:24171121-24171257;FANTOM	5	.	24171189	24171190	0,0,0	2	5,3	0,133
chr2	24190938	24191406	chr2:24190938-24191406;FANTOM	5	.	24191074	24191075	0,0,0	2	69,263	0,205
chr2	24197024	24197373	chr2:24197024-24197373;FANTOM	62	.	24197117	24197118	0,0,0	2	49,210	0,139
chr2	24198407	24198566	chr2:24198407-24198566;FANTOM	2	.	24198496	24198497	0,0,0	2	22,1	0,158
chr2	24208420	24208551	chr2:24208420-24208551;FANTOM	2	.	24208457	24208458	0,0,0	2	1,56	0,75
chr2	24210401	24210487	chr2:24210401-24210487;FANTOM	2	.	24210443	24210444	0,0,0	2	1,1	0,85
chr2	24234464	24234644	chr2:24234464-24234644;FANTOM	3	.	24234520	24234521	0,0,0	2	1,67	0,113
chr2	24272801	24272989	chr2:24272801-24272989;FANTOM	21	.	24272867	24272868	0,0,0	2	16,71	0,117
chr2	24314861	24315056	chr2:24314861-24315056;FANTOM	2	.	24315022	24315023	0,0,0	2	129,1	0,194
chr2	24322776	24323124	chr2:24322776-24323124;FANTOM	2	.	24322949	24322950	0,0,0	2	1,1	0,347
chr2	24324598	24325135	chr2:24324598-24325135;NETCAGE	3	.	24324874	24324875	0,0,0	2	202,185	0,352
chr2	24334327	24334419	chr2:24334327-24334419;NETCAGE	2	.	24334372	24334373	0,0,0	2	1,1	0,91
chr2	24334757	24334949	chr2:24334757-24334949;NETCAGE	3	.	24334816	24334817	0,0,0	2	1,74	0,118
chr2	24376987	24377113	chr2:24376987-24377113;FANTOM	2	.	24377020	24377021	0,0,0	2	1,60	0,66
chr2	24418263	24418663	chr2:24418263-24418663;FANTOM	15	.	24418439	24418440	0,0,0	2	3,50	0,350
chr2	24426526	24426871	chr2:24426526-24426871;FANTOM	24	.	24426609	24426610	0,0,0	2	44,221	0,124
chr2	24449712	24450116	chr2:24449712-24450116;FANTOM	2	.	24449925	24449926	0,0,0	2	25,1	0,403
chr2	24522117	24522372	chr2:24522117-24522372;NETCAGE	2	.	24522260	24522261	0,0,0	2	33,1	0,254
chr2	24603493	24603668	chr2:24603493-24603668;FANTOM	6	.	24603595	24603596	0,0,0	2	32,1	0,174
chr2	24632920	24633190	chr2:24632920-24633190;FANTOM	12	.	24633083	24633084	0,0,0	2	97,40	0,230
chr2	24673746	24674134	chr2:24673746-24674134;NETCAGE	3	.	24673939	24673940	0,0,0	2	1,1	0,387
chr2	24678089	24678486	chr2:24678089-24678486;FANTOM	2	.	24678320	24678321	0,0,0	2	67,1	0,396
chr2	24704800	24705021	chr2:24704800-24705021;FANTOM	2	.	24704956	24704957	0,0,0	2	93,1	0,220
chr2	24755808	24756140	chr2:24755808-24756140;NETCAGE	2	.	24755960	24755961	0,0,0	2	1,28	0,304
chr2	24783646	24783997	chr2:24783646-24783997;NETCAGE	7	.	24783907	24783908	0,0,0	2	186,13	0,338
chr2	24784607	24784730	chr2:24784607-24784730;FANTOM	5	.	24784676	24784677	0,0,0	2	20,3	0,120
chr2	24859878	24859940	chr2:24859878-24859940;FANTOM	4	.	24859908	24859909	0,0,0	2	1,1	0,61
chr2	24925052	24925358	chr2:24925052-24925358;FANTOM	5	.	24925204	24925205	0,0,0	2	1,1	0,305
chr2	24927424	24927818	chr2:24927424-24927818;NETCAGE	2	.	24927767	24927768	0,0,0	2	301,7	0,387
chr2	24931058	24931310	chr2:24931058-24931310;NETCAGE	2	.	24931259	24931260	0,0,0	2	152,1	0,251
chr2	24966770	24967173	chr2:24966770-24967173;FANTOM	7	.	24966888	24966889	0,0,0	2	37,202	0,201
chr2	25018952	25019206	chr2:25018952-25019206;FANTOM	2	.	25019157	25019158	0,0,0	2	159,1	0,253
chr2	25023534	25023674	chr2:25023534-25023674;FANTOM	118	.	25023614	25023615	0,0,0	2	40,19	0,121
chr2	25031024	25031149	chr2:25031024-25031149;NETCAGE	2	.	25031086	25031087	0,0,0	2	1,1	0,124
chr2	25033348	25033555	chr2:25033348-25033555;FANTOM	16	.	25033452	25033453	0,0,0	2	3,1	0,206
chr2	25034224	25034372	chr2:25034224-25034372;FANTOM	3	.	25034302	25034303	0,0,0	2	10,1	0,147
chr2	25041395	25041508	chr2:25041395-25041508;FANTOM	48	.	25041471	25041472	0,0,0	2	42,1	0,112
chr2	25080753	25081097	chr2:25080753-25081097;FANTOM	2	.	25080840	25080841	0,0,0	2	46,214	0,130
chr2	25096294	25096618	chr2:25096294-25096618;FANTOM	17	.	25096323	25096324	0,0,0	2	10,275	0,49
chr2	25108459	25108848	chr2:25108459-25108848;FANTOM	7	.	25108752	25108753	0,0,0	2	200,1	0,388
chr2	25109782	25109959	chr2:25109782-25109959;FANTOM	3	.	25109870	25109871	0,0,0	2	1,1	0,176
chr2	25120667	25121078	chr2:25120667-25121078;FANTOM	203	.	25120733	25120734	0,0,0	2	13,291	0,120
chr2	25121486	25121804	chr2:25121486-25121804;FANTOM	2	.	25121607	25121608	0,0,0	2	1,76	0,242
chr2	25122004	25122148	chr2:25122004-25122148;FANTOM	16	.	25122094	25122095	0,0,0	2	40,2	0,142
chr2	25122236	25122517	chr2:25122236-25122517;NETCAGE	4	.	25122376	25122377	0,0,0	2	1,1	0,280
chr2	25155033	25155124	chr2:25155033-25155124;FANTOM	2	.	25155077	25155078	0,0,0	2	1,2	0,89
chr2	25156148	25156472	chr2:25156148-25156472;NETCAGE	3	.	25156417	25156418	0,0,0	2	218,3	0,321
chr2	25185736	25186106	chr2:25185736-25186106;NETCAGE	3	.	25185920	25185921	0,0,0	2	1,1	0,369
chr2	25194506	25194829	chr2:25194506-25194829;NETCAGE	4	.	25194679	25194680	0,0,0	2	33,8	0,315
chr2	25197731	25197766	chr2:25197731-25197766;NETCAGE	7	.	25197741	25197742	0,0,0	2	1,14	0,21
chr2	25222024	25222136	chr2:25222024-25222136;FANTOM	4	.	25222069	25222070	0,0,0	2	1,22	0,90
chr2	25308455	25308648	chr2:25308455-25308648;NETCAGE	2	.	25308551	25308552	0,0,0	2	1,1	0,192
chr2	25314693	25314699	chr2:25314693-25314699;NETCAGE	2	.	25314695	25314696	0,0,0	2	1,1	0,5
chr2	25321384	25321545	chr2:25321384-25321545;FANTOM	30	.	25321460	25321461	0,0,0	2	30,38	0,123
chr2	25328039	25328439	chr2:25328039-25328439;FANTOM	2	.	25328247	25328248	0,0,0	2	53,36	0,364
chr2	25328639	25328745	chr2:25328639-25328745;NETCAGE	2	.	25328691	25328692	0,0,0	2	1,1	0,105
chr2	25333955	25334096	chr2:25333955-25334096;NETCAGE	2	.	25334015	25334016	0,0,0	2	1,21	0,120
chr2	25353525	25353654	chr2:25353525-25353654;FANTOM	20	.	25353612	25353613	0,0,0	2	59,13	0,116
chr2	25389717	25389981	chr2:25389717-25389981;FANTOM	41	.	25389839	25389840	0,0,0	2	64,83	0,181
chr2	25390369	25390632	chr2:25390369-25390632;NETCAGE	2	.	25390500	25390501	0,0,0	2	1,1	0,262
chr2	25396940	25397310	chr2:25396940-25397310;FANTOM	2	.	25397153	25397154	0,0,0	2	58,1	0,369
chr2	25407243	25407417	chr2:25407243-25407417;FANTOM	4	.	25407330	25407331	0,0,0	2	3,2	0,172
chr2	25507885	25508059	chr2:25507885-25508059;FANTOM	6	.	25507944	25507945	0,0,0	2	4,58	0,116
chr2	25627004	25627151	chr2:25627004-25627151;FANTOM	2	.	25627077	25627078	0,0,0	2	1,1	0,146
chr2	25636061	25636192	chr2:25636061-25636192;FANTOM	2	.	25636126	25636127	0,0,0	2	1,1	0,130
chr2	25677632	25677952	chr2:25677632-25677952;FANTOM	2	.	25677793	25677794	0,0,0	2	4,1	0,319
chr2	25689349	25689486	chr2:25689349-25689486;FANTOM	2	.	25689474	25689475	0,0,0	2	116,1	0,136
chr2	25715521	25715704	chr2:25715521-25715704;NETCAGE	2	.	25715557	25715558	0,0,0	2	1,110	0,73
chr2	25722294	25722432	chr2:25722294-25722432;NETCAGE	2	.	25722362	25722363	0,0,0	2	1,2	0,136
chr2	25804298	25804646	chr2:25804298-25804646;FANTOM	2	.	25804471	25804472	0,0,0	2	1,1	0,347
chr2	25837685	25837958	chr2:25837685-25837958;FANTOM	9	.	25837791	25837792	0,0,0	2	1,60	0,213
chr2	25868613	25868985	chr2:25868613-25868985;FANTOM	17	.	25868805	25868806	0,0,0	2	15,2	0,370
chr2	25869115	25869584	chr2:25869115-25869584;FANTOM	181	.	25869432	25869433	0,0,0	2	247,81	0,388
chr2	25942601	25942989	chr2:25942601-25942989;FANTOM	4	.	25942798	25942799	0,0,0	2	9,1	0,387
chr2	25954180	25954364	chr2:25954180-25954364;NETCAGE	2	.	25954326	25954327	0,0,0	2	110,1	0,183
chr2	25985506	25985788	chr2:25985506-25985788;FANTOM	2	.	25985639	25985640	0,0,0	2	1,15	0,267
chr2	25988472	25988744	chr2:25988472-25988744;FANTOM	38	.	25988579	25988580	0,0,0	2	95,151	0,121
chr2	26108136	26108371	chr2:26108136-26108371;FANTOM	6	.	26108292	26108293	0,0,0	2	79,1	0,234
chr2	26122607	26122853	chr2:26122607-26122853;FANTOM	2	.	26122729	26122730	0,0,0	2	1,1	0,245
chr2	26124301	26124468	chr2:26124301-26124468;NETCAGE	2	.	26124398	26124399	0,0,0	2	30,1	0,166
chr2	26153748	26154150	chr2:26153748-26154150;FANTOM	2	.	26153810	26153811	0,0,0	2	1,277	0,125
chr2	26154457	26154821	chr2:26154457-26154821;FANTOM	5	.	26154760	26154761	0,0,0	2	245,2	0,362
chr2	26165364	26165482	chr2:26165364-26165482;FANTOM	7	.	26165422	26165423	0,0,0	2	1,1	0,117
chr2	26184069	26184267	chr2:26184069-26184267;NETCAGE	2	.	26184168	26184169	0,0,0	2	2,1	0,197
chr2	26194771	26194925	chr2:26194771-26194925;NETCAGE	2	.	26194870	26194871	0,0,0	2	46,1	0,153
chr2	26249897	26249984	chr2:26249897-26249984;NETCAGE	2	.	26249940	26249941	0,0,0	2	1,1	0,86
chr2	26259859	26259939	chr2:26259859-26259939;FANTOM	2	.	26259898	26259899	0,0,0	2	1,1	0,79
chr2	26330651	26330915	chr2:26330651-26330915;FANTOM	44	.	26330748	26330749	0,0,0	2	45,113	0,151
chr2	26338746	26339110	chr2:26338746-26339110;FANTOM	2	.	26338903	26338904	0,0,0	2	121,169	0,195
chr2	26339216	26339361	chr2:26339216-26339361;FANTOM	6	.	26339292	26339293	0,0,0	2	9,1	0,144
chr2	26348588	26348701	chr2:26348588-26348701;FANTOM	6	.	26348621	26348622	0,0,0	2	7,53	0,60
chr2	26349059	26349294	chr2:26349059-26349294;FANTOM	63	.	26349162	26349163	0,0,0	2	32,60	0,175
chr2	26357684	26358539	chr2:26357684-26358539;FANTOM	4	.	26358391	26358392	0,0,0	2	669,109	0,746
chr2	26360856	26361220	chr2:26360856-26361220;FANTOM	38	.	26361043	26361044	0,0,0	2	35,23	0,341
chr2	26363183	26363437	chr2:26363183-26363437;FANTOM	7	.	26363215	26363216	0,0,0	2	1,189	0,65
chr2	26368827	26369342	chr2:26368827-26369342;FANTOM	14	.	26369037	26369038	0,0,0	2	103,196	0,319
chr2	26370418	26370538	chr2:26370418-26370538;FANTOM	7	.	26370439	26370440	0,0,0	2	1,77	0,43
chr2	26372254	26372392	chr2:26372254-26372392;NETCAGE	6	.	26372312	26372313	0,0,0	2	30,51	0,87
chr2	26390200	26390416	chr2:26390200-26390416;FANTOM	9	.	26390328	26390329	0,0,0	2	94,52	0,164
chr2	26399383	26399599	chr2:26399383-26399599;FANTOM	2	.	26399490	26399491	0,0,0	2	27,27	0,189
chr2	26400360	26400511	chr2:26400360-26400511;FANTOM	2	.	26400434	26400435	0,0,0	2	1,2	0,149
chr2	26403999	26404154	chr2:26403999-26404154;FANTOM	2	.	26404076	26404077	0,0,0	2	1,1	0,154
chr2	26405782	26405840	chr2:26405782-26405840;FANTOM	3	.	26405799	26405800	0,0,0	2	1,24	0,34
chr2	26407038	26407188	chr2:26407038-26407188;FANTOM	11	.	26407170	26407171	0,0,0	2	121,5	0,145
chr2	26407706	26407886	chr2:26407706-26407886;FANTOM	3	.	26407782	26407783	0,0,0	2	44,70	0,110
chr2	26411859	26412220	chr2:26411859-26412220;FANTOM	29	.	26411922	26411923	0,0,0	2	49,282	0,79
chr2	26412730	26412916	chr2:26412730-26412916;FANTOM	2	.	26412770	26412771	0,0,0	2	1,105	0,81
chr2	26427413	26427711	chr2:26427413-26427711;FANTOM	8	.	26427509	26427510	0,0,0	2	3,108	0,190
chr2	26429919	26430081	chr2:26429919-26430081;FANTOM	7	.	26429999	26430000	0,0,0	2	1,1	0,161
chr2	26431407	26431865	chr2:26431407-26431865;FANTOM	165	.	26431560	26431561	0,0,0	2	117,268	0,190
chr2	26432111	26432234	chr2:26432111-26432234;FANTOM	4	.	26432181	26432182	0,0,0	2	19,1	0,122
chr2	26434028	26434331	chr2:26434028-26434331;FANTOM	2	.	26434159	26434160	0,0,0	2	1,41	0,262
chr2	26437809	26438059	chr2:26437809-26438059;FANTOM	2	.	26437957	26437958	0,0,0	2	49,1	0,249
chr2	26442753	26443071	chr2:26442753-26443071;NETCAGE	5	.	26442785	26442786	0,0,0	2	24,277	0,41
chr2	26450967	26451306	chr2:26450967-26451306;NETCAGE	2	.	26451245	26451246	0,0,0	2	220,1	0,338
chr2	26456099	26456559	chr2:26456099-26456559;FANTOM	5	.	26456370	26456371	0,0,0	2	205,121	0,339
chr2	26464147	26464277	chr2:26464147-26464277;NETCAGE	2	.	26464211	26464212	0,0,0	2	1,1	0,129
chr2	26466649	26467015	chr2:26466649-26467015;FANTOM	3	.	26466836	26466837	0,0,0	2	11,1	0,365
chr2	26507257	26507401	chr2:26507257-26507401;FANTOM	29	.	26507324	26507325	0,0,0	2	33,42	0,102
chr2	26512178	26512265	chr2:26512178-26512265;FANTOM	2	.	26512221	26512222	0,0,0	2	1,1	0,86
chr2	26512695	26513153	chr2:26512695-26513153;FANTOM	18	.	26512851	26512852	0,0,0	2	152,297	0,161
chr2	26516875	26517162	chr2:26516875-26517162;FANTOM	6	.	26517018	26517019	0,0,0	2	1,1	0,286
chr2	26599889	26600250	chr2:26599889-26600250;FANTOM	2	.	26600145	26600146	0,0,0	2	153,1	0,360
chr2	26731089	26731095	chr2:26731089-26731095;FANTOM	2	.	26731091	26731092	0,0,0	2	1,1	0,5
chr2	26759131	26759326	chr2:26759131-26759326;FANTOM	3	.	26759228	26759229	0,0,0	2	1,1	0,194
chr2	26820640	26820750	chr2:26820640-26820750;FANTOM	5	.	26820646	26820647	0,0,0	2	1,97	0,13
chr2	26830602	26830790	chr2:26830602-26830790;NETCAGE	10	.	26830716	26830717	0,0,0	2	76,35	0,153
chr2	26895767	26895991	chr2:26895767-26895991;NETCAGE	2	.	26895913	26895914	0,0,0	2	71,1	0,223
chr2	26965039	26965213	chr2:26965039-26965213;FANTOM	2	.	26965125	26965126	0,0,0	2	1,1	0,173
chr2	26977590	26977804	chr2:26977590-26977804;FANTOM	4	.	26977693	26977694	0,0,0	2	1,8	0,206
chr2	26982178	26982276	chr2:26982178-26982276;FANTOM	4	.	26982232	26982233	0,0,0	2	13,1	0,97
chr2	27043111	27043449	chr2:27043111-27043449;FANTOM	2	.	27043294	27043295	0,0,0	2	30,1	0,337
chr2	27057041	27057145	chr2:27057041-27057145;FANTOM	3	.	27057092	27057093	0,0,0	2	1,1	0,103
chr2	27069859	27070016	chr2:27069859-27070016;FANTOM	3	.	27069937	27069938	0,0,0	2	1,1	0,156
chr2	27152779	27152964	chr2:27152779-27152964;FANTOM	6	.	27152864	27152865	0,0,0	2	4,17	0,168
chr2	27166529	27166760	chr2:27166529-27166760;FANTOM	3	.	27166633	27166634	0,0,0	2	1,23	0,208
chr2	27167046	27167399	chr2:27167046-27167399;FANTOM	2	.	27167222	27167223	0,0,0	2	1,1	0,352
chr2	27179566	27179673	chr2:27179566-27179673;NETCAGE	2	.	27179619	27179620	0,0,0	2	1,1	0,106
chr2	27280567	27280938	chr2:27280567-27280938;FANTOM	2	.	27280679	27280680	0,0,0	2	1,146	0,225
chr2	27324075	27324204	chr2:27324075-27324204;NETCAGE	5	.	27324139	27324140	0,0,0	2	17,16	0,113
chr2	27342866	27343126	chr2:27342866-27343126;FANTOM	10	.	27342999	27343000	0,0,0	2	14,6	0,254
chr2	27351964	27352750	chr2:27351964-27352750;NETCAGE	6	.	27352044	27352045	0,0,0	2	58,682	0,104
chr2	27359788	27360072	chr2:27359788-27360072;NETCAGE	2	.	27359929	27359930	0,0,0	2	1,2	0,282
chr2	27361119	27361267	chr2:27361119-27361267;FANTOM	4	.	27361189	27361190	0,0,0	2	1,7	0,141
chr2	27395449	27395779	chr2:27395449-27395779;NETCAGE	29	.	27395574	27395575	0,0,0	2	1,79	0,251
chr2	27403608	27403818	chr2:27403608-27403818;FANTOM	8	.	27403725	27403726	0,0,0	2	26,1	0,209
chr2	27411108	27411276	chr2:27411108-27411276;FANTOM	3	.	27411194	27411195	0,0,0	2	6,1	0,167
chr2	27416310	27416648	chr2:27416310-27416648;FANTOM	7	.	27416457	27416458	0,0,0	2	19,61	0,277
chr2	27426130	27426757	chr2:27426130-27426757;FANTOM	9	.	27426523	27426524	0,0,0	2	348,187	0,440
chr2	27427909	27428174	chr2:27427909-27428174;FANTOM	2	.	27428041	27428042	0,0,0	2	1,1	0,264
chr2	27438510	27438751	chr2:27438510-27438751;FANTOM	2	.	27438630	27438631	0,0,0	2	1,1	0,240
chr2	27451879	27452022	chr2:27451879-27452022;FANTOM	2	.	27451960	27451961	0,0,0	2	22,1	0,142
chr2	27535151	27535516	chr2:27535151-27535516;FANTOM	8	.	27535423	27535424	0,0,0	2	182,1	0,364
chr2	27543617	27543834	chr2:27543617-27543834;FANTOM	4	.	27543690	27543691	0,0,0	2	2,71	0,146
chr2	27552805	27553196	chr2:27552805-27553196;NETCAGE	2	.	27552991	27552992	0,0,0	2	1,18	0,373
chr2	27569751	27570018	chr2:27569751-27570018;FANTOM	27	.	27569884	27569885	0,0,0	2	104,103	0,164
chr2	27570749	27571005	chr2:27570749-27571005;FANTOM	3	.	27570876	27570877	0,0,0	2	1,1	0,255
chr2	27572126	27572244	chr2:27572126-27572244;FANTOM	4	.	27572192	27572193	0,0,0	2	29,13	0,105
chr2	27573781	27573950	chr2:27573781-27573950;FANTOM	2	.	27573896	27573897	0,0,0	2	63,1	0,168
chr2	27577191	27577512	chr2:27577191-27577512;FANTOM	31	.	27577387	27577388	0,0,0	2	94,22	0,299
chr2	27583552	27583959	chr2:27583552-27583959;FANTOM	7	.	27583612	27583613	0,0,0	2	54,340	0,67
chr2	27601126	27601259	chr2:27601126-27601259;FANTOM	23	.	27601178	27601179	0,0,0	2	30,57	0,76
chr2	27614018	27614400	chr2:27614018-27614400;FANTOM	2	.	27614081	27614082	0,0,0	2	1,255	0,127
chr2	27658152	27658275	chr2:27658152-27658275;FANTOM	2	.	27658213	27658214	0,0,0	2	1,1	0,122
chr2	27691631	27691913	chr2:27691631-27691913;FANTOM	2	.	27691775	27691776	0,0,0	2	9,1	0,281
chr2	27744363	27744466	chr2:27744363-27744466;NETCAGE	2	.	27744368	27744369	0,0,0	2	1,93	0,10
chr2	27767395	27767415	chr2:27767395-27767415;FANTOM	2	.	27767401	27767402	0,0,0	2	1,7	0,13
chr2	27772793	27772947	chr2:27772793-27772947;FANTOM	2	.	27772882	27772883	0,0,0	2	27,1	0,153
chr2	27923496	27923610	chr2:27923496-27923610;FANTOM	3	.	27923539	27923540	0,0,0	2	1,27	0,87
chr2	27951519	27951817	chr2:27951519-27951817;FANTOM	3	.	27951724	27951725	0,0,0	2	176,62	0,236
chr2	27954830	27955228	chr2:27954830-27955228;NETCAGE	2	.	27955079	27955080	0,0,0	2	102,1	0,397
chr2	27994261	27994310	chr2:27994261-27994310;FANTOM	2	.	27994297	27994298	0,0,0	2	25,1	0,48
chr2	28029094	28029231	chr2:28029094-28029231;FANTOM	2	.	28029162	28029163	0,0,0	2	1,1	0,136
chr2	28035586	28035889	chr2:28035586-28035889;FANTOM	2	.	28035793	28035794	0,0,0	2	113,1	0,302
chr2	28072660	28072916	chr2:28072660-28072916;FANTOM	2	.	28072787	28072788	0,0,0	2	1,1	0,255
chr2	28097664	28097885	chr2:28097664-28097885;FANTOM	3	.	28097805	28097806	0,0,0	2	65,3	0,218
chr2	28127043	28127103	chr2:28127043-28127103;NETCAGE	2	.	28127072	28127073	0,0,0	2	1,1	0,59
chr2	28154184	28154540	chr2:28154184-28154540;FANTOM	2	.	28154361	28154362	0,0,0	2	1,1	0,355
chr2	28159652	28159777	chr2:28159652-28159777;FANTOM	2	.	28159728	28159729	0,0,0	2	29,1	0,124
chr2	28216563	28216691	chr2:28216563-28216691;FANTOM	4	.	28216628	28216629	0,0,0	2	4,1	0,127
chr2	28257230	28257468	chr2:28257230-28257468;FANTOM	2	.	28257343	28257344	0,0,0	2	1,11	0,227
chr2	28268603	28268783	chr2:28268603-28268783;NETCAGE	3	.	28268692	28268693	0,0,0	2	1,1	0,179
chr2	28296398	28296728	chr2:28296398-28296728;FANTOM	2	.	28296562	28296563	0,0,0	2	1,1	0,329
chr2	28322565	28322706	chr2:28322565-28322706;FANTOM	3	.	28322656	28322657	0,0,0	2	43,1	0,140
chr2	28335292	28335705	chr2:28335292-28335705;FANTOM	6	.	28335402	28335403	0,0,0	2	66,258	0,155
chr2	28370039	28370311	chr2:28370039-28370311;FANTOM	3	.	28370188	28370189	0,0,0	2	28,1	0,271
chr2	28373852	28374107	chr2:28373852-28374107;FANTOM	3	.	28373959	28373960	0,0,0	2	1,41	0,214
chr2	28377183	28377844	chr2:28377183-28377844;NETCAGE	2	.	28377237	28377238	0,0,0	2	1,553	0,108
chr2	28379229	28379591	chr2:28379229-28379591;FANTOM	2	.	28379338	28379339	0,0,0	2	1,144	0,218
chr2	28380845	28381064	chr2:28380845-28381064;FANTOM	15	.	28380985	28380986	0,0,0	2	86,24	0,195
chr2	28381199	28381535	chr2:28381199-28381535;FANTOM	30	.	28381380	28381381	0,0,0	2	94,66	0,270
chr2	28390326	28390643	chr2:28390326-28390643;FANTOM	3	.	28390527	28390528	0,0,0	2	117,30	0,287
chr2	28391512	28392200	chr2:28391512-28392200;FANTOM	18	.	28391765	28391766	0,0,0	2	243,424	0,264
chr2	28393042	28393304	chr2:28393042-28393304;FANTOM	2	.	28393175	28393176	0,0,0	2	6,1	0,261
chr2	28419832	28420255	chr2:28419832-28420255;FANTOM	5	.	28420115	28420116	0,0,0	2	177,33	0,390
chr2	28421242	28421518	chr2:28421242-28421518;FANTOM	2	.	28421379	28421380	0,0,0	2	1,1	0,275
chr2	28453663	28453963	chr2:28453663-28453963;FANTOM	2	.	28453812	28453813	0,0,0	2	1,1	0,299
chr2	28454339	28454595	chr2:28454339-28454595;FANTOM	5	.	28454417	28454418	0,0,0	2	3,102	0,154
chr2	28457118	28457253	chr2:28457118-28457253;FANTOM	2	.	28457185	28457186	0,0,0	2	1,1	0,134
chr2	28457701	28457972	chr2:28457701-28457972;FANTOM	4	.	28457870	28457871	0,0,0	2	70,1	0,270
chr2	28467755	28467812	chr2:28467755-28467812;FANTOM	3	.	28467783	28467784	0,0,0	2	1,1	0,56
chr2	28472457	28472726	chr2:28472457-28472726;FANTOM	14	.	28472619	28472620	0,0,0	2	104,48	0,221
chr2	28475043	28475151	chr2:28475043-28475151;FANTOM	2	.	28475096	28475097	0,0,0	2	1,1	0,107
chr2	28485573	28485917	chr2:28485573-28485917;FANTOM	2	.	28485653	28485654	0,0,0	2	1,183	0,161
chr2	28494012	28494093	chr2:28494012-28494093;FANTOM	62	.	28494041	28494042	0,0,0	2	21,43	0,38
chr2	28503749	28503960	chr2:28503749-28503960;NETCAGE	2	.	28503788	28503789	0,0,0	2	1,133	0,78
chr2	28553621	28553987	chr2:28553621-28553987;FANTOM	3	.	28553680	28553681	0,0,0	2	1,247	0,119
chr2	28559572	28559695	chr2:28559572-28559695;FANTOM	15	.	28559629	28559630	0,0,0	2	15,23	0,100
chr2	28584742	28584896	chr2:28584742-28584896;FANTOM	2	.	28584818	28584819	0,0,0	2	1,1	0,153
chr2	28588522	28588577	chr2:28588522-28588577;FANTOM	2	.	28588549	28588550	0,0,0	2	1,1	0,54
chr2	28673506	28673663	chr2:28673506-28673663;FANTOM	9	.	28673551	28673552	0,0,0	2	3,69	0,88
chr2	28695142	28695195	chr2:28695142-28695195;FANTOM	7	.	28695148	28695149	0,0,0	2	1,41	0,12
chr2	28768953	28769153	chr2:28768953-28769153;FANTOM	2	.	28769104	28769105	0,0,0	2	105,1	0,199
chr2	28769874	28770007	chr2:28769874-28770007;FANTOM	2	.	28769922	28769923	0,0,0	2	1,37	0,96
chr2	28772907	28773270	chr2:28772907-28773270;FANTOM	2	.	28773088	28773089	0,0,0	2	1,1	0,362
chr2	28773405	28773817	chr2:28773405-28773817;FANTOM	26	.	28773642	28773643	0,0,0	2	170,107	0,305
chr2	28782842	28782954	chr2:28782842-28782954;FANTOM	46	.	28782900	28782901	0,0,0	2	7,1	0,111
chr2	28783133	28783364	chr2:28783133-28783364;FANTOM	5	.	28783208	28783209	0,0,0	2	1,80	0,151
chr2	28832127	28832212	chr2:28832127-28832212;FANTOM	2	.	28832169	28832170	0,0,0	2	1,1	0,84
chr2	28875487	28875752	chr2:28875487-28875752;FANTOM	2	.	28875619	28875620	0,0,0	2	1,1	0,264
chr2	28952924	28953242	chr2:28952924-28953242;FANTOM	6	.	28953191	28953192	0,0,0	2	223,5	0,313
chr2	28955171	28955438	chr2:28955171-28955438;FANTOM	98	.	28955324	28955325	0,0,0	2	80,40	0,227
chr2	28976540	28976775	chr2:28976540-28976775;FANTOM	19	.	28976697	28976698	0,0,0	2	115,35	0,200
chr2	29046570	29047224	chr2:29046570-29047224;FANTOM	132	.	29047110	29047111	0,0,0	2	501,73	0,581
chr2	29049637	29050012	chr2:29049637-29050012;NETCAGE	7	.	29049735	29049736	0,0,0	2	31,209	0,166
chr2	29073389	29073808	chr2:29073389-29073808;NETCAGE	8	.	29073735	29073736	0,0,0	2	323,48	0,371
chr2	29104652	29105045	chr2:29104652-29105045;NETCAGE	2	.	29104848	29104849	0,0,0	2	1,1	0,392
chr2	29227829	29227842	chr2:29227829-29227842;FANTOM	2	.	29227835	29227836	0,0,0	2	1,1	0,12
chr2	29346868	29347153	chr2:29346868-29347153;NETCAGE	2	.	29347083	29347084	0,0,0	2	147,1	0,284
chr2	29349318	29349427	chr2:29349318-29349427;FANTOM	4	.	29349375	29349376	0,0,0	2	8,1	0,108
chr2	29350976	29351234	chr2:29350976-29351234;NETCAGE	2	.	29351104	29351105	0,0,0	2	1,1	0,257
chr2	29399340	29399499	chr2:29399340-29399499;FANTOM	3	.	29399419	29399420	0,0,0	2	1,1	0,158
chr2	29449024	29449145	chr2:29449024-29449145;FANTOM	3	.	29449080	29449081	0,0,0	2	1,8	0,113
chr2	29461627	29461821	chr2:29461627-29461821;FANTOM	3	.	29461747	29461748	0,0,0	2	95,48	0,146
chr2	29476858	29476962	chr2:29476858-29476962;FANTOM	3	.	29476909	29476910	0,0,0	2	1,1	0,103
chr2	29477912	29478494	chr2:29477912-29478494;FANTOM	32	.	29478128	29478129	0,0,0	2	199,348	0,234
chr2	29479538	29479881	chr2:29479538-29479881;FANTOM	39	.	29479649	29479650	0,0,0	2	56,175	0,168
chr2	29480323	29480725	chr2:29480323-29480725;FANTOM	124	.	29480523	29480524	0,0,0	2	144,145	0,257
chr2	29484890	29485280	chr2:29484890-29485280;FANTOM	6	.	29485118	29485119	0,0,0	2	98,30	0,360
chr2	29488741	29489167	chr2:29488741-29489167;FANTOM	10	.	29488835	29488836	0,0,0	2	64,301	0,125
chr2	29504763	29505069	chr2:29504763-29505069;FANTOM	29	.	29504866	29504867	0,0,0	2	58,156	0,150
chr2	29505321	29505542	chr2:29505321-29505542;FANTOM	5	.	29505457	29505458	0,0,0	2	53,1	0,220
chr2	29526360	29526650	chr2:29526360-29526650;FANTOM	3	.	29526513	29526514	0,0,0	2	19,1	0,289
chr2	29573778	29574065	chr2:29573778-29574065;NETCAGE	2	.	29573905	29573906	0,0,0	2	1,33	0,254
chr2	29598253	29598650	chr2:29598253-29598650;NETCAGE	2	.	29598629	29598630	0,0,0	2	357,1	0,396
chr2	29600201	29600553	chr2:29600201-29600553;NETCAGE	2	.	29600543	29600544	0,0,0	2	334,1	0,351
chr2	29627482	29628378	chr2:29627482-29628378;FANTOM	72	.	29627832	29627833	0,0,0	2	302,497	0,399
chr2	29629027	29629334	chr2:29629027-29629334;FANTOM	69	.	29629183	29629184	0,0,0	2	10,3	0,304
chr2	29676052	29676213	chr2:29676052-29676213;NETCAGE	17	.	29676120	29676121	0,0,0	2	37,60	0,101
chr2	29705715	29705856	chr2:29705715-29705856;FANTOM	2	.	29705785	29705786	0,0,0	2	1,1	0,140
chr2	29709362	29709746	chr2:29709362-29709746;NETCAGE	2	.	29709543	29709544	0,0,0	2	1,21	0,363
chr2	29712174	29712491	chr2:29712174-29712491;FANTOM	7	.	29712332	29712333	0,0,0	2	1,1	0,316
chr2	29720147	29720173	chr2:29720147-29720173;FANTOM	2	.	29720159	29720160	0,0,0	2	1,1	0,25
chr2	29725736	29726260	chr2:29725736-29726260;NETCAGE	4	.	29725947	29725948	0,0,0	2	208,308	0,216
chr2	29775254	29775486	chr2:29775254-29775486;FANTOM	2	.	29775289	29775290	0,0,0	2	1,161	0,71
chr2	29819916	29820038	chr2:29819916-29820038;NETCAGE	4	.	29819967	29819968	0,0,0	2	1,19	0,103
chr2	29860678	29861011	chr2:29860678-29861011;FANTOM	5	.	29860694	29860695	0,0,0	2	3,302	0,31
chr2	29897227	29897617	chr2:29897227-29897617;NETCAGE	2	.	29897421	29897422	0,0,0	2	1,1	0,389
chr2	29898997	29899243	chr2:29898997-29899243;FANTOM	2	.	29899119	29899120	0,0,0	2	1,1	0,245
chr2	29905517	29905581	chr2:29905517-29905581;FANTOM	2	.	29905562	29905563	0,0,0	2	28,1	0,63
chr2	29975299	29975657	chr2:29975299-29975657;FANTOM	5	.	29975477	29975478	0,0,0	2	1,1	0,357
chr2	30082759	30083115	chr2:30082759-30083115;NETCAGE	2	.	30082936	30082937	0,0,0	2	1,1	0,355
chr2	30098172	30098437	chr2:30098172-30098437;FANTOM	4	.	30098226	30098227	0,0,0	2	2,158	0,107
chr2	30107290	30107516	chr2:30107290-30107516;FANTOM	63	.	30107395	30107396	0,0,0	2	33,47	0,179
chr2	30109486	30109635	chr2:30109486-30109635;FANTOM	2	.	30109537	30109538	0,0,0	2	1,46	0,103
chr2	30125648	30126101	chr2:30125648-30126101;FANTOM	59	.	30125768	30125769	0,0,0	2	67,279	0,174
chr2	30151199	30151569	chr2:30151199-30151569;NETCAGE	2	.	30151244	30151245	0,0,0	2	1,279	0,91
chr2	30213944	30214204	chr2:30213944-30214204;NETCAGE	11	.	30214158	30214159	0,0,0	2	207,37	0,223
chr2	30245636	30245747	chr2:30245636-30245747;NETCAGE	2	.	30245648	30245649	0,0,0	2	1,87	0,24
chr2	30246145	30246321	chr2:30246145-30246321;FANTOM	18	.	30246233	30246234	0,0,0	2	42,40	0,136
chr2	30248556	30248757	chr2:30248556-30248757;FANTOM	32	.	30248619	30248620	0,0,0	2	6,79	0,122
chr2	30290344	30290743	chr2:30290344-30290743;NETCAGE	13	.	30290358	30290359	0,0,0	2	7,376	0,23
chr2	30319555	30319881	chr2:30319555-30319881;FANTOM	125	.	30319641	30319642	0,0,0	2	14,166	0,160
chr2	30324740	30325015	chr2:30324740-30325015;FANTOM	2	.	30324877	30324878	0,0,0	2	1,1	0,274
chr2	30325352	30325617	chr2:30325352-30325617;FANTOM	20	.	30325496	30325497	0,0,0	2	87,63	0,202
chr2	30326227	30326410	chr2:30326227-30326410;FANTOM	162	.	30326373	30326374	0,0,0	2	127,17	0,166
chr2	30327388	30327844	chr2:30327388-30327844;NETCAGE	64	.	30327647	30327648	0,0,0	2	191,127	0,329
chr2	30351443	30351815	chr2:30351443-30351815;NETCAGE	8	.	30351603	30351604	0,0,0	2	6,56	0,316
chr2	30400646	30400891	chr2:30400646-30400891;FANTOM	9	.	30400761	30400762	0,0,0	2	39,53	0,192
chr2	30401737	30401887	chr2:30401737-30401887;FANTOM	2	.	30401811	30401812	0,0,0	2	1,1	0,149
chr2	30403115	30403421	chr2:30403115-30403421;FANTOM	50	.	30403172	30403173	0,0,0	2	31,222	0,84
chr2	30412098	30412352	chr2:30412098-30412352;NETCAGE	2	.	30412243	30412244	0,0,0	2	39,1	0,253
chr2	30433622	30434001	chr2:30433622-30434001;FANTOM	5	.	30433860	30433861	0,0,0	2	102,3	0,376
chr2	30442847	30442997	chr2:30442847-30442997;FANTOM	3	.	30442921	30442922	0,0,0	2	1,1	0,149
chr2	30455848	30456010	chr2:30455848-30456010;NETCAGE	43	.	30455962	30455963	0,0,0	2	109,41	0,121
chr2	30456595	30457004	chr2:30456595-30457004;FANTOM	16	.	30456819	30456820	0,0,0	2	41,1	0,408
chr2	30457082	30457278	chr2:30457082-30457278;FANTOM	2	.	30457198	30457199	0,0,0	2	57,19	0,177
chr2	30474414	30474628	chr2:30474414-30474628;NETCAGE	13	.	30474434	30474435	0,0,0	2	1,173	0,41
chr2	30491808	30492131	chr2:30491808-30492131;FANTOM	64	.	30492032	30492033	0,0,0	2	200,73	0,250
chr2	30492625	30492845	chr2:30492625-30492845;FANTOM	17	.	30492700	30492701	0,0,0	2	31,99	0,121
chr2	30502901	30503085	chr2:30502901-30503085;FANTOM	9	.	30503031	30503032	0,0,0	2	81,4	0,180
chr2	30503582	30503666	chr2:30503582-30503666;FANTOM	3	.	30503623	30503624	0,0,0	2	1,1	0,83
chr2	30508097	30508362	chr2:30508097-30508362;FANTOM	6	.	30508288	30508289	0,0,0	2	160,42	0,223
chr2	30510253	30510428	chr2:30510253-30510428;FANTOM	86	.	30510287	30510288	0,0,0	2	17,123	0,52
chr2	30510698	30511072	chr2:30510698-30511072;NETCAGE	7	.	30510851	30510852	0,0,0	2	16,83	0,291
chr2	30511866	30512023	chr2:30511866-30512023;NETCAGE	2	.	30511966	30511967	0,0,0	2	45,1	0,156
chr2	30513334	30513725	chr2:30513334-30513725;FANTOM	11	.	30513421	30513422	0,0,0	2	35,251	0,140
chr2	30516271	30516465	chr2:30516271-30516465;FANTOM	12	.	30516391	30516392	0,0,0	2	105,57	0,137
chr2	30516805	30517180	chr2:30516805-30517180;NETCAGE	2	.	30516992	30516993	0,0,0	2	1,1	0,374
chr2	30523080	30523272	chr2:30523080-30523272;FANTOM	14	.	30523203	30523204	0,0,0	2	56,1	0,191
chr2	30526077	30526468	chr2:30526077-30526468;FANTOM	15	.	30526266	30526267	0,0,0	2	1,13	0,378
chr2	30526866	30527014	chr2:30526866-30527014;NETCAGE	2	.	30526876	30526877	0,0,0	2	1,127	0,21
chr2	30532531	30532647	chr2:30532531-30532647;FANTOM	12	.	30532579	30532580	0,0,0	2	1,20	0,96
chr2	30540778	30541152	chr2:30540778-30541152;NETCAGE	2	.	30541004	30541005	0,0,0	2	81,1	0,373
chr2	30545769	30546214	chr2:30545769-30546214;FANTOM	21	.	30546013	30546014	0,0,0	2	201,157	0,288
chr2	30548592	30548979	chr2:30548592-30548979;FANTOM	19	.	30548617	30548618	0,0,0	2	1,337	0,50
chr2	30549337	30549538	chr2:30549337-30549538;FANTOM	2	.	30549509	30549510	0,0,0	2	145,1	0,200
chr2	30551303	30551467	chr2:30551303-30551467;FANTOM	10	.	30551385	30551386	0,0,0	2	3,1	0,163
chr2	30561707	30562104	chr2:30561707-30562104;FANTOM	2	.	30561937	30561938	0,0,0	2	66,1	0,396
chr2	30562951	30563317	chr2:30562951-30563317;FANTOM	31	.	30563068	30563069	0,0,0	2	59,190	0,176
chr2	30563529	30564163	chr2:30563529-30564163;FANTOM	56	.	30563563	30563564	0,0,0	2	8,573	0,61
chr2	30564788	30565117	chr2:30564788-30565117;FANTOM	10	.	30564998	30564999	0,0,0	2	169,76	0,253
chr2	30566719	30566994	chr2:30566719-30566994;FANTOM	2	.	30566856	30566857	0,0,0	2	1,1	0,274
chr2	30567527	30567987	chr2:30567527-30567987;FANTOM	131	.	30567709	30567710	0,0,0	2	177,271	0,189
chr2	30569140	30569327	chr2:30569140-30569327;FANTOM	5	.	30569233	30569234	0,0,0	2	1,1	0,186
chr2	30572183	30572787	chr2:30572183-30572787;NETCAGE	52	.	30572287	30572288	0,0,0	2	59,453	0,151
chr2	30573920	30574167	chr2:30573920-30574167;FANTOM	84	.	30573997	30573998	0,0,0	2	16,107	0,140
chr2	30574531	30574910	chr2:30574531-30574910;FANTOM	78	.	30574746	30574747	0,0,0	2	185,132	0,247
chr2	30578249	30578512	chr2:30578249-30578512;NETCAGE	8	.	30578367	30578368	0,0,0	2	109,134	0,129
chr2	30578685	30579126	chr2:30578685-30579126;FANTOM	23	.	30578922	30578923	0,0,0	2	177,143	0,298
chr2	30580876	30581099	chr2:30580876-30581099;NETCAGE	4	.	30580965	30580966	0,0,0	2	1,44	0,179
chr2	30581203	30581375	chr2:30581203-30581375;FANTOM	5	.	30581288	30581289	0,0,0	2	65,66	0,106
chr2	30599453	30599865	chr2:30599453-30599865;FANTOM	2	.	30599682	30599683	0,0,0	2	102,55	0,357
chr2	30605598	30605884	chr2:30605598-30605884;FANTOM	9	.	30605721	30605722	0,0,0	2	84,123	0,163
chr2	30608810	30609113	chr2:30608810-30609113;FANTOM	34	.	30608905	30608906	0,0,0	2	3,114	0,189
chr2	30613895	30614296	chr2:30613895-30614296;FANTOM	27	.	30614062	30614063	0,0,0	2	168,233	0,168
chr2	30614769	30614823	chr2:30614769-30614823;NETCAGE	4	.	30614795	30614796	0,0,0	2	1,1	0,53
chr2	30615484	30615839	chr2:30615484-30615839;NETCAGE	18	.	30615547	30615548	0,0,0	2	13,241	0,114
chr2	30624899	30625178	chr2:30624899-30625178;NETCAGE	2	.	30625056	30625057	0,0,0	2	38,1	0,278
chr2	30627546	30628199	chr2:30627546-30628199;FANTOM	150	.	30627707	30627708	0,0,0	2	84,413	0,240
chr2	30628259	30628807	chr2:30628259-30628807;FANTOM	17	.	30628343	30628344	0,0,0	2	1,380	0,168
chr2	30638964	30639233	chr2:30638964-30639233;NETCAGE	6	.	30639038	30639039	0,0,0	2	44,163	0,106
chr2	30649869	30650582	chr2:30649869-30650582;NETCAGE	23	.	30650531	30650532	0,0,0	2	634,21	0,692
chr2	30662131	30662159	chr2:30662131-30662159;NETCAGE	2	.	30662146	30662147	0,0,0	2	5,1	0,27
chr2	30701880	30702041	chr2:30701880-30702041;FANTOM	2	.	30701935	30701936	0,0,0	2	27,76	0,85
chr2	30754928	30755162	chr2:30754928-30755162;FANTOM	2	.	30755059	30755060	0,0,0	2	33,4	0,230
chr2	30759498	30759767	chr2:30759498-30759767;FANTOM	2	.	30759670	30759671	0,0,0	2	77,1	0,268
chr2	30767131	30767386	chr2:30767131-30767386;FANTOM	2	.	30767261	30767262	0,0,0	2	7,1	0,254
chr2	30768574	30768838	chr2:30768574-30768838;FANTOM	3	.	30768692	30768693	0,0,0	2	1,27	0,237
chr2	30770705	30771377	chr2:30770705-30771377;FANTOM	2	.	30771060	30771061	0,0,0	2	349,310	0,362
chr2	30775640	30776072	chr2:30775640-30776072;FANTOM	20	.	30775975	30775976	0,0,0	2	290,50	0,382
chr2	30778448	30778853	chr2:30778448-30778853;FANTOM	8	.	30778583	30778584	0,0,0	2	36,169	0,236
chr2	30780794	30780936	chr2:30780794-30780936;FANTOM	2	.	30780864	30780865	0,0,0	2	1,1	0,141
chr2	30782841	30783181	chr2:30782841-30783181;FANTOM	2	.	30783013	30783014	0,0,0	2	6,1	0,339
chr2	30783667	30784003	chr2:30783667-30784003;FANTOM	2	.	30783679	30783680	0,0,0	2	1,312	0,24
chr2	30784472	30784842	chr2:30784472-30784842;FANTOM	195	.	30784549	30784550	0,0,0	2	69,283	0,87
chr2	30787542	30787852	chr2:30787542-30787852;FANTOM	6	.	30787636	30787637	0,0,0	2	24,144	0,166
chr2	30794028	30794248	chr2:30794028-30794248;FANTOM	22	.	30794146	30794147	0,0,0	2	67,49	0,171
chr2	30818316	30818669	chr2:30818316-30818669;FANTOM	6	.	30818468	30818469	0,0,0	2	2,50	0,303
chr2	30840789	30841123	chr2:30840789-30841123;FANTOM	6	.	30841041	30841042	0,0,0	2	202,30	0,304
chr2	30865215	30865337	chr2:30865215-30865337;FANTOM	5	.	30865275	30865276	0,0,0	2	2,2	0,120
chr2	30887414	30887779	chr2:30887414-30887779;NETCAGE	28	.	30887746	30887747	0,0,0	2	308,7	0,358
chr2	30897025	30897130	chr2:30897025-30897130;FANTOM	2	.	30897074	30897075	0,0,0	2	1,6	0,99
chr2	30912520	30912737	chr2:30912520-30912737;NETCAGE	2	.	30912689	30912690	0,0,0	2	123,1	0,216
chr2	30915758	30916010	chr2:30915758-30916010;NETCAGE	2	.	30915870	30915871	0,0,0	2	1,27	0,225
chr2	30916380	30916679	chr2:30916380-30916679;FANTOM	2	.	30916411	30916412	0,0,0	2	1,236	0,63
chr2	30916793	30917248	chr2:30916793-30917248;FANTOM	110	.	30917112	30917113	0,0,0	2	257,72	0,383
chr2	30917673	30918015	chr2:30917673-30918015;FANTOM	2	.	30917827	30917828	0,0,0	2	1,34	0,308
chr2	30922698	30923211	chr2:30922698-30923211;FANTOM	9	.	30922821	30922822	0,0,0	2	113,378	0,135
chr2	30924011	30924539	chr2:30924011-30924539;FANTOM	15	.	30924458	30924459	0,0,0	2	430,63	0,465
chr2	30925528	30925863	chr2:30925528-30925863;NETCAGE	2	.	30925737	30925738	0,0,0	2	85,1	0,334
chr2	30931265	30931684	chr2:30931265-30931684;FANTOM	2	.	30931596	30931597	0,0,0	2	293,49	0,370
chr2	30931972	30932132	chr2:30931972-30932132;FANTOM	2	.	30932088	30932089	0,0,0	2	75,1	0,159
chr2	30933956	30934149	chr2:30933956-30934149;NETCAGE	3	.	30933996	30933997	0,0,0	2	1,112	0,81
chr2	30943838	30944267	chr2:30943838-30944267;FANTOM	42	.	30944164	30944165	0,0,0	2	299,75	0,354
chr2	30947929	30948230	chr2:30947929-30948230;FANTOM	2	.	30948090	30948091	0,0,0	2	23,1	0,300
chr2	30962185	30962502	chr2:30962185-30962502;NETCAGE	2	.	30962229	30962230	0,0,0	2	1,229	0,88
chr2	30962560	30962784	chr2:30962560-30962784;FANTOM	2	.	30962671	30962672	0,0,0	2	1,1	0,223
chr2	30963634	30964027	chr2:30963634-30964027;FANTOM	77	.	30963883	30963884	0,0,0	2	202,95	0,298
chr2	30982640	30982785	chr2:30982640-30982785;FANTOM	14	.	30982700	30982701	0,0,0	2	1,25	0,120
chr2	30996148	30996680	chr2:30996148-30996680;FANTOM	2	.	30996441	30996442	0,0,0	2	230,174	0,358
chr2	30998708	30998958	chr2:30998708-30998958;NETCAGE	4	.	30998832	30998833	0,0,0	2	1,1	0,249
chr2	30999742	31000010	chr2:30999742-31000010;FANTOM	2	.	30999829	30999830	0,0,0	2	28,120	0,148
chr2	31000513	31000962	chr2:31000513-31000962;FANTOM	12	.	31000651	31000652	0,0,0	2	58,229	0,220
chr2	31019023	31019189	chr2:31019023-31019189;FANTOM	11	.	31019121	31019122	0,0,0	2	68,36	0,130
chr2	31019431	31019699	chr2:31019431-31019699;FANTOM	5	.	31019570	31019571	0,0,0	2	122,110	0,158
chr2	31020612	31020766	chr2:31020612-31020766;FANTOM	2	.	31020701	31020702	0,0,0	2	27,1	0,153
chr2	31072403	31072755	chr2:31072403-31072755;NETCAGE	2	.	31072502	31072503	0,0,0	2	41,193	0,159
chr2	31111584	31111825	chr2:31111584-31111825;NETCAGE	4	.	31111645	31111646	0,0,0	2	39,157	0,84
chr2	31112175	31112329	chr2:31112175-31112329;FANTOM	2	.	31112271	31112272	0,0,0	2	41,1	0,153
chr2	31112721	31113013	chr2:31112721-31113013;NETCAGE	6	.	31112758	31112759	0,0,0	2	8,224	0,68
chr2	31114519	31115229	chr2:31114519-31115229;NETCAGE	5	.	31114865	31114866	0,0,0	2	311,327	0,383
chr2	31160452	31160615	chr2:31160452-31160615;FANTOM	6	.	31160524	31160525	0,0,0	2	32,50	0,113
chr2	31188917	31188937	chr2:31188917-31188937;FANTOM	3	.	31188926	31188927	0,0,0	2	1,1	0,19
chr2	31221263	31221651	chr2:31221263-31221651;FANTOM	33	.	31221419	31221420	0,0,0	2	19,93	0,295
chr2	31230085	31230143	chr2:31230085-31230143;FANTOM	4	.	31230123	31230124	0,0,0	2	20,1	0,57
chr2	31290267	31290586	chr2:31290267-31290586;NETCAGE	49	.	31290509	31290510	0,0,0	2	183,16	0,303
chr2	31293044	31293436	chr2:31293044-31293436;NETCAGE	18	.	31293137	31293138	0,0,0	2	14,218	0,174
chr2	31298111	31298452	chr2:31298111-31298452;FANTOM	3	.	31298256	31298257	0,0,0	2	1,50	0,291
chr2	31300408	31300731	chr2:31300408-31300731;NETCAGE	2	.	31300504	31300505	0,0,0	2	1,131	0,192
chr2	31303108	31303331	chr2:31303108-31303331;FANTOM	12	.	31303220	31303221	0,0,0	2	78,75	0,148
chr2	31309013	31309318	chr2:31309013-31309318;NETCAGE	12	.	31309262	31309263	0,0,0	2	197,2	0,303
chr2	31314632	31314780	chr2:31314632-31314780;NETCAGE	2	.	31314726	31314727	0,0,0	2	43,1	0,147
chr2	31317282	31317701	chr2:31317282-31317701;FANTOM	4	.	31317479	31317480	0,0,0	2	1,24	0,395
chr2	31319445	31319612	chr2:31319445-31319612;NETCAGE	3	.	31319520	31319521	0,0,0	2	36,51	0,116
chr2	31320046	31320393	chr2:31320046-31320393;NETCAGE	14	.	31320221	31320222	0,0,0	2	79,75	0,272
chr2	31326683	31327240	chr2:31326683-31327240;FANTOM	35	.	31326896	31326897	0,0,0	2	207,337	0,220
chr2	31345393	31345654	chr2:31345393-31345654;FANTOM	5	.	31345511	31345512	0,0,0	2	1,25	0,236
chr2	31372430	31372756	chr2:31372430-31372756;FANTOM	2	.	31372592	31372593	0,0,0	2	1,1	0,325
chr2	31561182	31561571	chr2:31561182-31561571;NETCAGE	3	.	31561367	31561368	0,0,0	2	1,18	0,371
chr2	31581059	31581433	chr2:31581059-31581433;NETCAGE	2	.	31581288	31581289	0,0,0	2	86,1	0,373
chr2	31617245	31617512	chr2:31617245-31617512;FANTOM	2	.	31617378	31617379	0,0,0	2	1,1	0,266
chr2	31625451	31625626	chr2:31625451-31625626;FANTOM	2	.	31625503	31625504	0,0,0	2	1,70	0,105
chr2	31626749	31627014	chr2:31626749-31627014;FANTOM	2	.	31626948	31626949	0,0,0	2	135,1	0,264
chr2	31724452	31724688	chr2:31724452-31724688;NETCAGE	22	.	31724561	31724562	0,0,0	2	34,51	0,185
chr2	31785373	31785499	chr2:31785373-31785499;FANTOM	5	.	31785435	31785436	0,0,0	2	1,1	0,125
chr2	31819381	31819500	chr2:31819381-31819500;FANTOM	2	.	31819395	31819396	0,0,0	2	1,91	0,28
chr2	31901106	31901337	chr2:31901106-31901337;FANTOM	116	.	31901189	31901190	0,0,0	2	30,93	0,138
chr2	31901623	31901751	chr2:31901623-31901751;FANTOM	2	.	31901727	31901728	0,0,0	2	83,1	0,127
chr2	31912937	31913176	chr2:31912937-31913176;FANTOM	37	.	31913036	31913037	0,0,0	2	11,50	0,189
chr2	31915770	31916157	chr2:31915770-31916157;FANTOM	15	.	31915874	31915875	0,0,0	2	1,178	0,209
chr2	31916931	31917066	chr2:31916931-31917066;FANTOM	2	.	31917030	31917031	0,0,0	2	66,1	0,134
chr2	31917586	31918010	chr2:31917586-31918010;FANTOM	66	.	31917855	31917856	0,0,0	2	163,47	0,377
chr2	31918697	31918934	chr2:31918697-31918934;FANTOM	435	.	31918828	31918829	0,0,0	2	110,84	0,153
chr2	31929974	31930169	chr2:31929974-31930169;NETCAGE	5	.	31930082	31930083	0,0,0	2	23,1	0,194
chr2	31933053	31933480	chr2:31933053-31933480;FANTOM	35	.	31933245	31933246	0,0,0	2	18,59	0,368
chr2	31934053	31934319	chr2:31934053-31934319;FANTOM	14	.	31934263	31934264	0,0,0	2	199,44	0,222
chr2	31936211	31936561	chr2:31936211-31936561;FANTOM	29	.	31936293	31936294	0,0,0	2	73,257	0,93
chr2	31944294	31944450	chr2:31944294-31944450;FANTOM	2	.	31944379	31944380	0,0,0	2	16,1	0,155
chr2	31971360	31971751	chr2:31971360-31971751;FANTOM	2	.	31971466	31971467	0,0,0	2	60,238	0,153
chr2	31983271	31983360	chr2:31983271-31983360;FANTOM	8	.	31983319	31983320	0,0,0	2	9,1	0,88
chr2	31985387	31985450	chr2:31985387-31985450;FANTOM	2	.	31985418	31985419	0,0,0	2	1,1	0,62
chr2	31988056	31988490	chr2:31988056-31988490;FANTOM	4	.	31988317	31988318	0,0,0	2	138,48	0,386
chr2	31993337	31993866	chr2:31993337-31993866;FANTOM	315	.	31993592	31993593	0,0,0	2	147,164	0,365
chr2	32007226	32007453	chr2:32007226-32007453;FANTOM	5	.	32007408	32007409	0,0,0	2	139,1	0,226
chr2	32007657	32008099	chr2:32007657-32008099;FANTOM	21	.	32007992	32007993	0,0,0	2	280,50	0,392
chr2	32011232	32011630	chr2:32011232-32011630;FANTOM	32	.	32011327	32011328	0,0,0	2	14,221	0,177
chr2	32023450	32023772	chr2:32023450-32023772;FANTOM	290	.	32023537	32023538	0,0,0	2	48,195	0,127
chr2	32025112	32025455	chr2:32025112-32025455;NETCAGE	5	.	32025172	32025173	0,0,0	2	1,223	0,120
chr2	32030644	32030838	chr2:32030644-32030838;FANTOM	2	.	32030728	32030729	0,0,0	2	45,69	0,125
chr2	32030893	32031364	chr2:32030893-32031364;FANTOM	2	.	32031172	32031173	0,0,0	2	244,155	0,316
chr2	32048658	32048979	chr2:32048658-32048979;NETCAGE	2	.	32048818	32048819	0,0,0	2	1,1	0,320
chr2	32139174	32139575	chr2:32139174-32139575;NETCAGE	2	.	32139485	32139486	0,0,0	2	263,40	0,361
chr2	32173621	32173873	chr2:32173621-32173873;FANTOM	6	.	32173706	32173707	0,0,0	2	1,81	0,171
chr2	32184893	32184979	chr2:32184893-32184979;FANTOM	2	.	32184931	32184932	0,0,0	2	1,10	0,76
chr2	32203783	32204274	chr2:32203783-32204274;NETCAGE	5	.	32204148	32204149	0,0,0	2	343,102	0,389
chr2	32216388	32216715	chr2:32216388-32216715;NETCAGE	4	.	32216455	32216456	0,0,0	2	5,197	0,130
chr2	32228637	32228723	chr2:32228637-32228723;NETCAGE	2	.	32228679	32228680	0,0,0	2	1,1	0,85
chr2	32229103	32229309	chr2:32229103-32229309;NETCAGE	2	.	32229163	32229164	0,0,0	2	1,85	0,121
chr2	32247419	32247537	chr2:32247419-32247537;NETCAGE	2	.	32247477	32247478	0,0,0	2	1,1	0,117
chr2	32248588	32248827	chr2:32248588-32248827;FANTOM	3	.	32248782	32248783	0,0,0	2	151,1	0,238
chr2	32263939	32264530	chr2:32263939-32264530;NETCAGE	41	.	32264136	32264137	0,0,0	2	156,351	0,240
chr2	32283785	32284200	chr2:32283785-32284200;FANTOM	8	.	32283985	32283986	0,0,0	2	118,132	0,283
chr2	32285012	32285282	chr2:32285012-32285282;FANTOM	3	.	32285251	32285252	0,0,0	2	212,2	0,268
chr2	32292835	32292841	chr2:32292835-32292841;FANTOM	2	.	32292837	32292838	0,0,0	2	1,1	0,5
chr2	32302764	32302950	chr2:32302764-32302950;FANTOM	2	.	32302850	32302851	0,0,0	2	1,13	0,173
chr2	32303257	32303445	chr2:32303257-32303445;FANTOM	18	.	32303389	32303390	0,0,0	2	130,52	0,136
chr2	32338018	32338193	chr2:32338018-32338193;NETCAGE	2	.	32338044	32338045	0,0,0	2	10,131	0,44
chr2	32348799	32349421	chr2:32348799-32349421;FANTOM	571	.	32349126	32349127	0,0,0	2	319,285	0,337
chr2	32350776	32351242	chr2:32350776-32351242;FANTOM	100	.	32350972	32350973	0,0,0	2	143,216	0,250
chr2	32359254	32359370	chr2:32359254-32359370;FANTOM	2	.	32359319	32359320	0,0,0	2	16,1	0,115
chr2	32369660	32370246	chr2:32369660-32370246;FANTOM	2	.	32369939	32369940	0,0,0	2	251,278	0,308
chr2	32381116	32381293	chr2:32381116-32381293;NETCAGE	4	.	32381180	32381181	0,0,0	2	23,71	0,106
chr2	32383389	32383701	chr2:32383389-32383701;NETCAGE	2	.	32383422	32383423	0,0,0	2	1,245	0,67
chr2	32386273	32386645	chr2:32386273-32386645;NETCAGE	2	.	32386458	32386459	0,0,0	2	1,1	0,371
chr2	32389840	32390113	chr2:32389840-32390113;NETCAGE	2	.	32390077	32390078	0,0,0	2	229,27	0,246
chr2	32393051	32393428	chr2:32393051-32393428;FANTOM	4	.	32393080	32393081	0,0,0	2	1,319	0,58
chr2	32394076	32394361	chr2:32394076-32394361;FANTOM	4	.	32394194	32394195	0,0,0	2	31,78	0,207
chr2	32411029	32411273	chr2:32411029-32411273;FANTOM	2	.	32411150	32411151	0,0,0	2	1,1	0,243
chr2	32440852	32441206	chr2:32440852-32441206;FANTOM	36	.	32441033	32441034	0,0,0	2	95,85	0,269
chr2	32445902	32446054	chr2:32445902-32446054;FANTOM	2	.	32445964	32445965	0,0,0	2	1,27	0,125
chr2	32457093	32457285	chr2:32457093-32457285;FANTOM	2	.	32457188	32457189	0,0,0	2	1,1	0,191
chr2	32458195	32458572	chr2:32458195-32458572;FANTOM	2	.	32458235	32458236	0,0,0	2	28,323	0,54
chr2	32491602	32491739	chr2:32491602-32491739;NETCAGE	2	.	32491666	32491667	0,0,0	2	1,8	0,129
chr2	32493197	32493500	chr2:32493197-32493500;FANTOM	2	.	32493418	32493419	0,0,0	2	141,1	0,302
chr2	32503202	32503699	chr2:32503202-32503699;FANTOM	3	.	32503392	32503393	0,0,0	2	100,216	0,281
chr2	32510424	32510664	chr2:32510424-32510664;FANTOM	11	.	32510547	32510548	0,0,0	2	13,5	0,235
chr2	32511404	32511504	chr2:32511404-32511504;FANTOM	2	.	32511478	32511479	0,0,0	2	50,1	0,99
chr2	32514865	32515146	chr2:32514865-32515146;FANTOM	2	.	32514939	32514940	0,0,0	2	1,133	0,148
chr2	32532424	32532813	chr2:32532424-32532813;NETCAGE	2	.	32532555	32532556	0,0,0	2	1,127	0,262
chr2	32545382	32545793	chr2:32545382-32545793;NETCAGE	2	.	32545609	32545610	0,0,0	2	46,1	0,410
chr2	32570018	32570153	chr2:32570018-32570153;FANTOM	3	.	32570095	32570096	0,0,0	2	22,1	0,134
chr2	32570255	32570998	chr2:32570255-32570998;FANTOM	297	.	32570567	32570568	0,0,0	2	271,389	0,354
chr2	32574253	32574447	chr2:32574253-32574447;FANTOM	2	.	32574300	32574301	0,0,0	2	1,99	0,95
chr2	32574962	32575129	chr2:32574962-32575129;FANTOM	9	.	32575024	32575025	0,0,0	2	7,48	0,119
chr2	32590534	32590890	chr2:32590534-32590890;NETCAGE	2	.	32590546	32590547	0,0,0	2	1,332	0,24
chr2	32671239	32671519	chr2:32671239-32671519;FANTOM	2	.	32671378	32671379	0,0,0	2	1,1	0,279
chr2	32671642	32671966	chr2:32671642-32671966;NETCAGE	3	.	32671799	32671800	0,0,0	2	1,9	0,315
chr2	32688217	32688415	chr2:32688217-32688415;FANTOM	7	.	32688339	32688340	0,0,0	2	68,20	0,178
chr2	32707836	32708151	chr2:32707836-32708151;NETCAGE	12	.	32707884	32707885	0,0,0	2	37,255	0,60
chr2	32718929	32719210	chr2:32718929-32719210;FANTOM	2	.	32719047	32719048	0,0,0	2	1,44	0,237
chr2	32722963	32723235	chr2:32722963-32723235;FANTOM	12	.	32723016	32723017	0,0,0	2	8,172	0,100
chr2	32725891	32726126	chr2:32725891-32726126;FANTOM	2	.	32725967	32725968	0,0,0	2	45,127	0,108
chr2	32733907	32734569	chr2:32733907-32734569;FANTOM	14	.	32734072	32734073	0,0,0	2	145,475	0,187
chr2	32735306	32735842	chr2:32735306-32735842;FANTOM	20	.	32735473	32735474	0,0,0	2	158,358	0,178
chr2	32737374	32737599	chr2:32737374-32737599;FANTOM	4	.	32737488	32737489	0,0,0	2	6,1	0,224
chr2	32737963	32738595	chr2:32737963-32738595;FANTOM	16	.	32738411	32738412	0,0,0	2	442,176	0,456
chr2	32749654	32750134	chr2:32749654-32750134;FANTOM	33	.	32749762	32749763	0,0,0	2	102,365	0,115
chr2	32751341	32751544	chr2:32751341-32751544;NETCAGE	2	.	32751419	32751420	0,0,0	2	1,47	0,156
chr2	32752122	32752612	chr2:32752122-32752612;FANTOM	12	.	32752473	32752474	0,0,0	2	339,126	0,364
chr2	32753245	32753403	chr2:32753245-32753403;FANTOM	28	.	32753321	32753322	0,0,0	2	2,7	0,151
chr2	32753731	32754225	chr2:32753731-32754225;FANTOM	2	.	32753834	32753835	0,0,0	2	11,297	0,197
chr2	32762982	32763469	chr2:32762982-32763469;FANTOM	9	.	32763087	32763088	0,0,0	2	98,374	0,113
chr2	32772724	32772909	chr2:32772724-32772909;FANTOM	8	.	32772808	32772809	0,0,0	2	45,60	0,125
chr2	32773067	32773340	chr2:32773067-32773340;FANTOM	5	.	32773258	32773259	0,0,0	2	112,1	0,272
chr2	32822281	32822728	chr2:32822281-32822728;FANTOM	775	.	32822447	32822448	0,0,0	2	160,273	0,174
chr2	32822912	32823071	chr2:32822912-32823071;FANTOM	2	.	32823041	32823042	0,0,0	2	102,1	0,158
chr2	32824774	32825123	chr2:32824774-32825123;FANTOM	13	.	32825050	32825051	0,0,0	2	232,28	0,321
chr2	32838334	32838442	chr2:32838334-32838442;FANTOM	41	.	32838400	32838401	0,0,0	2	46,21	0,87
chr2	32984702	32985049	chr2:32984702-32985049;NETCAGE	2	.	32984777	32984778	0,0,0	2	1,196	0,151
chr2	33018503	33018753	chr2:33018503-33018753;NETCAGE	2	.	33018668	33018669	0,0,0	2	83,1	0,249
chr2	33018872	33019059	chr2:33018872-33019059;NETCAGE	6	.	33018979	33018980	0,0,0	2	75,46	0,141
chr2	33024352	33024487	chr2:33024352-33024487;NETCAGE	2	.	33024419	33024420	0,0,0	2	1,1	0,134
chr2	33025126	33025185	chr2:33025126-33025185;FANTOM	2	.	33025155	33025156	0,0,0	2	1,1	0,58
chr2	33028669	33029134	chr2:33028669-33029134;FANTOM	20	.	33028875	33028876	0,0,0	2	141,193	0,272
chr2	33032088	33032326	chr2:33032088-33032326;FANTOM	4	.	33032196	33032197	0,0,0	2	1,22	0,216
chr2	33035428	33035669	chr2:33035428-33035669;FANTOM	2	.	33035530	33035531	0,0,0	2	2,37	0,204
chr2	33060695	33060794	chr2:33060695-33060794;FANTOM	2	.	33060734	33060735	0,0,0	2	1,20	0,79
chr2	33062394	33062627	chr2:33062394-33062627;FANTOM	31	.	33062487	33062488	0,0,0	2	41,86	0,147
chr2	33062736	33062911	chr2:33062736-33062911;FANTOM	10	.	33062852	33062853	0,0,0	2	90,31	0,144
chr2	33072558	33072938	chr2:33072558-33072938;FANTOM	2	.	33072831	33072832	0,0,0	2	168,1	0,379
chr2	33075782	33075788	chr2:33075782-33075788;NETCAGE	2	.	33075784	33075785	0,0,0	2	1,1	0,5
chr2	33076894	33077079	chr2:33076894-33077079;FANTOM	3	.	33076984	33076985	0,0,0	2	1,4	0,181
chr2	33081711	33082134	chr2:33081711-33082134;NETCAGE	6	.	33081905	33081906	0,0,0	2	161,194	0,229
chr2	33092709	33093047	chr2:33092709-33093047;NETCAGE	2	.	33092913	33092914	0,0,0	2	148,77	0,261
chr2	33095457	33095933	chr2:33095457-33095933;NETCAGE	2	.	33095676	33095677	0,0,0	2	56,92	0,384
chr2	33214832	33215095	chr2:33214832-33215095;FANTOM	36	.	33214956	33214957	0,0,0	2	51,64	0,199
chr2	33225969	33226366	chr2:33225969-33226366;FANTOM	2	.	33226303	33226304	0,0,0	2	273,1	0,396
chr2	33284965	33285063	chr2:33284965-33285063;FANTOM	13	.	33285001	33285002	0,0,0	2	15,40	0,58
chr2	33285566	33285889	chr2:33285566-33285889;FANTOM	18	.	33285806	33285807	0,0,0	2	236,78	0,245
chr2	33302207	33302532	chr2:33302207-33302532;NETCAGE	2	.	33302248	33302249	0,0,0	2	1,243	0,82
chr2	33399046	33399111	chr2:33399046-33399111;FANTOM	5	.	33399078	33399079	0,0,0	2	1,1	0,64
chr2	33436880	33437161	chr2:33436880-33437161;FANTOM	2	.	33437018	33437019	0,0,0	2	1,4	0,277
chr2	33493733	33494004	chr2:33493733-33494004;FANTOM	5	.	33493868	33493869	0,0,0	2	1,1	0,270
chr2	33514688	33515018	chr2:33514688-33515018;FANTOM	4	.	33514828	33514829	0,0,0	2	2,50	0,280
chr2	33573128	33573408	chr2:33573128-33573408;FANTOM	5	.	33573163	33573164	0,0,0	2	1,209	0,71
chr2	33611101	33611487	chr2:33611101-33611487;FANTOM	2	.	33611394	33611395	0,0,0	2	203,1	0,385
chr2	33659254	33659717	chr2:33659254-33659717;FANTOM	6	.	33659375	33659376	0,0,0	2	78,298	0,165
chr2	33672756	33672955	chr2:33672756-33672955;FANTOM	13	.	33672808	33672809	0,0,0	2	16,110	0,89
chr2	33675699	33675899	chr2:33675699-33675899;FANTOM	68	.	33675765	33675766	0,0,0	2	46,112	0,88
chr2	33698760	33698990	chr2:33698760-33698990;FANTOM	7	.	33698874	33698875	0,0,0	2	1,1	0,229
chr2	33709036	33709366	chr2:33709036-33709366;FANTOM	8	.	33709191	33709192	0,0,0	2	85,104	0,226
chr2	33725131	33725441	chr2:33725131-33725441;FANTOM	4	.	33725291	33725292	0,0,0	2	77,66	0,244
chr2	33725935	33726116	chr2:33725935-33726116;FANTOM	2	.	33726096	33726097	0,0,0	2	144,1	0,180
chr2	33728421	33728666	chr2:33728421-33728666;NETCAGE	2	.	33728543	33728544	0,0,0	2	1,1	0,244
chr2	33731948	33732155	chr2:33731948-33732155;FANTOM	30	.	33732101	33732102	0,0,0	2	120,19	0,188
chr2	33763920	33764267	chr2:33763920-33764267;FANTOM	73	.	33764045	33764046	0,0,0	2	83,179	0,168
chr2	33769228	33769356	chr2:33769228-33769356;FANTOM	3	.	33769325	33769326	0,0,0	2	68,1	0,127
chr2	33797636	33797831	chr2:33797636-33797831;NETCAGE	15	.	33797744	33797745	0,0,0	2	96,74	0,121
chr2	33962171	33962604	chr2:33962171-33962604;FANTOM	2	.	33962508	33962509	0,0,0	2	317,75	0,358
chr2	34035886	34036041	chr2:34035886-34036041;FANTOM	2	.	34035963	34035964	0,0,0	2	1,1	0,154
chr2	34104499	34104872	chr2:34104499-34104872;FANTOM	2	.	34104685	34104686	0,0,0	2	1,1	0,372
chr2	34105231	34105620	chr2:34105231-34105620;FANTOM	7	.	34105424	34105425	0,0,0	2	1,3	0,386
chr2	34119296	34119706	chr2:34119296-34119706;FANTOM	6	.	34119568	34119569	0,0,0	2	140,4	0,406
chr2	34143830	34144061	chr2:34143830-34144061;FANTOM	2	.	34143955	34143956	0,0,0	2	22,1	0,230
chr2	34215060	34215225	chr2:34215060-34215225;FANTOM	17	.	34215202	34215203	0,0,0	2	129,8	0,157
chr2	34301466	34301501	chr2:34301466-34301501;FANTOM	2	.	34301483	34301484	0,0,0	2	1,1	0,34
chr2	34501899	34502181	chr2:34501899-34502181;FANTOM	2	.	34502070	34502071	0,0,0	2	63,1	0,281
chr2	34550345	34550746	chr2:34550345-34550746;FANTOM	2	.	34550722	34550723	0,0,0	2	355,1	0,400
chr2	34597135	34597534	chr2:34597135-34597534;NETCAGE	2	.	34597453	34597454	0,0,0	2	239,1	0,398
chr2	34605270	34605460	chr2:34605270-34605460;FANTOM	2	.	34605359	34605360	0,0,0	2	1,12	0,178
chr2	34658343	34658458	chr2:34658343-34658458;NETCAGE	2	.	34658408	34658409	0,0,0	2	17,1	0,114
chr2	34663219	34663484	chr2:34663219-34663484;NETCAGE	2	.	34663381	34663382	0,0,0	2	61,1	0,264
chr2	34671094	34671497	chr2:34671094-34671497;NETCAGE	3	.	34671311	34671312	0,0,0	2	194,162	0,241
chr2	34671566	34671726	chr2:34671566-34671726;NETCAGE	2	.	34671715	34671716	0,0,0	2	141,1	0,159
chr2	34673903	34674321	chr2:34673903-34674321;NETCAGE	2	.	34674266	34674267	0,0,0	2	310,1	0,417
chr2	34675611	34675995	chr2:34675611-34675995;NETCAGE	13	.	34675941	34675942	0,0,0	2	279,1	0,383
chr2	34677277	34677596	chr2:34677277-34677596;NETCAGE	2	.	34677437	34677438	0,0,0	2	4,1	0,318
chr2	34783462	34783651	chr2:34783462-34783651;FANTOM	2	.	34783540	34783541	0,0,0	2	1,32	0,157
chr2	34800028	34800528	chr2:34800028-34800528;FANTOM	24	.	34800374	34800375	0,0,0	2	340,146	0,354
chr2	34807442	34807587	chr2:34807442-34807587;FANTOM	11	.	34807499	34807500	0,0,0	2	14,44	0,101
chr2	34809284	34809530	chr2:34809284-34809530;FANTOM	7	.	34809457	34809458	0,0,0	2	158,57	0,189
chr2	34810084	34810271	chr2:34810084-34810271;FANTOM	2	.	34810177	34810178	0,0,0	2	1,1	0,186
chr2	34818340	34818901	chr2:34818340-34818901;FANTOM	730	.	34818533	34818534	0,0,0	2	171,344	0,217
chr2	34818974	34819992	chr2:34818974-34819992;FANTOM	56	.	34819166	34819167	0,0,0	2	157,789	0,229
chr2	34820285	34820586	chr2:34820285-34820586;FANTOM	2	.	34820511	34820512	0,0,0	2	154,1	0,300
chr2	34820882	34821038	chr2:34820882-34821038;FANTOM	16	.	34820905	34820906	0,0,0	2	12,121	0,35
chr2	34832728	34833045	chr2:34832728-34833045;FANTOM	23	.	34832923	34832924	0,0,0	2	186,111	0,206
chr2	34871487	34871825	chr2:34871487-34871825;FANTOM	18	.	34871592	34871593	0,0,0	2	3,130	0,208
chr2	34899427	34899623	chr2:34899427-34899623;FANTOM	4	.	34899486	34899487	0,0,0	2	3,80	0,116
chr2	34918914	34919078	chr2:34918914-34919078;FANTOM	2	.	34918968	34918969	0,0,0	2	1,56	0,108
chr2	35022068	35022387	chr2:35022068-35022387;NETCAGE	2	.	35022227	35022228	0,0,0	2	1,1	0,318
chr2	35062765	35062886	chr2:35062765-35062886;NETCAGE	2	.	35062825	35062826	0,0,0	2	1,1	0,120
chr2	35125267	35125580	chr2:35125267-35125580;FANTOM	3	.	35125550	35125551	0,0,0	2	256,1	0,312
chr2	35127374	35127617	chr2:35127374-35127617;FANTOM	8	.	35127500	35127501	0,0,0	2	11,1	0,242
chr2	35129216	35129448	chr2:35129216-35129448;FANTOM	2	.	35129333	35129334	0,0,0	2	4,1	0,231
chr2	35132525	35132810	chr2:35132525-35132810;NETCAGE	2	.	35132651	35132652	0,0,0	2	1,32	0,253
chr2	35133891	35133994	chr2:35133891-35133994;FANTOM	2	.	35133991	35133992	0,0,0	2	100,1	0,102
chr2	35186272	35186593	chr2:35186272-35186593;FANTOM	6	.	35186463	35186464	0,0,0	2	66,3	0,318
chr2	35193844	35194214	chr2:35193844-35194214;FANTOM	4	.	35194028	35194029	0,0,0	2	1,1	0,369
chr2	35267298	35267623	chr2:35267298-35267623;FANTOM	16	.	35267570	35267571	0,0,0	2	226,6	0,319
chr2	35283657	35283902	chr2:35283657-35283902;FANTOM	2	.	35283726	35283727	0,0,0	2	1,106	0,139
chr2	35293420	35293616	chr2:35293420-35293616;FANTOM	2	.	35293513	35293514	0,0,0	2	32,41	0,155
chr2	35300023	35300269	chr2:35300023-35300269;FANTOM	9	.	35300132	35300133	0,0,0	2	23,49	0,197
chr2	35303112	35303307	chr2:35303112-35303307;FANTOM	2	.	35303209	35303210	0,0,0	2	1,1	0,194
chr2	35306648	35307042	chr2:35306648-35307042;FANTOM	7	.	35306976	35306977	0,0,0	2	279,16	0,378
chr2	35307200	35307474	chr2:35307200-35307474;FANTOM	16	.	35307385	35307386	0,0,0	2	164,66	0,208
chr2	35313681	35314012	chr2:35313681-35314012;FANTOM	6	.	35313839	35313840	0,0,0	2	4,17	0,314
chr2	35315579	35315939	chr2:35315579-35315939;FANTOM	2	.	35315832	35315833	0,0,0	2	148,1	0,359
chr2	35320104	35320317	chr2:35320104-35320317;FANTOM	6	.	35320284	35320285	0,0,0	2	152,3	0,210
chr2	35330564	35330686	chr2:35330564-35330686;FANTOM	2	.	35330622	35330623	0,0,0	2	1,6	0,116
chr2	35336499	35336594	chr2:35336499-35336594;FANTOM	2	.	35336546	35336547	0,0,0	2	1,1	0,94
chr2	35346330	35346706	chr2:35346330-35346706;FANTOM	2	.	35346397	35346398	0,0,0	2	1,242	0,134
chr2	35350987	35351481	chr2:35350987-35351481;FANTOM	41	.	35351124	35351125	0,0,0	2	111,329	0,165
chr2	35351576	35352348	chr2:35351576-35352348;FANTOM	141	.	35351678	35351679	0,0,0	2	61,628	0,144
chr2	35354603	35354796	chr2:35354603-35354796;FANTOM	4	.	35354643	35354644	0,0,0	2	18,130	0,63
chr2	35355073	35355286	chr2:35355073-35355286;FANTOM	21	.	35355177	35355178	0,0,0	2	40,43	0,170
chr2	35362200	35362522	chr2:35362200-35362522;FANTOM	2	.	35362423	35362424	0,0,0	2	127,1	0,321
chr2	35362779	35363021	chr2:35362779-35363021;FANTOM	37	.	35362936	35362937	0,0,0	2	104,30	0,212
chr2	35364492	35364673	chr2:35364492-35364673;FANTOM	2	.	35364583	35364584	0,0,0	2	4,1	0,180
chr2	35369625	35369974	chr2:35369625-35369974;FANTOM	2	.	35369789	35369790	0,0,0	2	1,20	0,329
chr2	35391701	35391720	chr2:35391701-35391720;FANTOM	2	.	35391710	35391711	0,0,0	2	1,1	0,18
chr2	35418128	35418313	chr2:35418128-35418313;FANTOM	14	.	35418246	35418247	0,0,0	2	100,47	0,138
chr2	35434872	35435054	chr2:35434872-35435054;NETCAGE	6	.	35435034	35435035	0,0,0	2	145,1	0,181
chr2	35437534	35437692	chr2:35437534-35437692;FANTOM	4	.	35437644	35437645	0,0,0	2	65,1	0,157
chr2	35466040	35466144	chr2:35466040-35466144;FANTOM	63	.	35466097	35466098	0,0,0	2	40,29	0,75
chr2	35469936	35470320	chr2:35469936-35470320;NETCAGE	2	.	35470109	35470110	0,0,0	2	1,37	0,347
chr2	35480029	35480175	chr2:35480029-35480175;FANTOM	3	.	35480088	35480089	0,0,0	2	2,28	0,118
chr2	35486654	35486694	chr2:35486654-35486694;NETCAGE	3	.	35486675	35486676	0,0,0	2	5,1	0,39
chr2	35491202	35491491	chr2:35491202-35491491;FANTOM	3	.	35491346	35491347	0,0,0	2	1,1	0,288
chr2	35518811	35519188	chr2:35518811-35519188;NETCAGE	8	.	35518912	35518913	0,0,0	2	90,263	0,114
chr2	35533426	35533622	chr2:35533426-35533622;FANTOM	2	.	35533436	35533437	0,0,0	2	1,176	0,20
chr2	35535876	35536092	chr2:35535876-35536092;FANTOM	27	.	35536009	35536010	0,0,0	2	56,5	0,211
chr2	35570255	35570414	chr2:35570255-35570414;FANTOM	2	.	35570334	35570335	0,0,0	2	1,1	0,158
chr2	35591643	35592059	chr2:35591643-35592059;FANTOM	19	.	35591724	35591725	0,0,0	2	26,279	0,137
chr2	35593270	35593520	chr2:35593270-35593520;FANTOM	2	.	35593394	35593395	0,0,0	2	1,1	0,249
chr2	35630203	35630336	chr2:35630203-35630336;NETCAGE	2	.	35630269	35630270	0,0,0	2	1,1	0,132
chr2	35660965	35661272	chr2:35660965-35661272;FANTOM	4	.	35661116	35661117	0,0,0	2	1,4	0,303
chr2	35681015	35681262	chr2:35681015-35681262;FANTOM	2	.	35681138	35681139	0,0,0	2	1,1	0,246
chr2	35699371	35699715	chr2:35699371-35699715;NETCAGE	2	.	35699644	35699645	0,0,0	2	208,4	0,340
chr2	35701422	35701759	chr2:35701422-35701759;NETCAGE	4	.	35701679	35701680	0,0,0	2	193,14	0,323
chr2	35733277	35733535	chr2:35733277-35733535;NETCAGE	2	.	35733405	35733406	0,0,0	2	1,1	0,257
chr2	35783571	35783909	chr2:35783571-35783909;FANTOM	2	.	35783728	35783729	0,0,0	2	1,24	0,314
chr2	35829272	35829429	chr2:35829272-35829429;FANTOM	2	.	35829350	35829351	0,0,0	2	1,1	0,156
chr2	35833885	35834324	chr2:35833885-35834324;NETCAGE	5	.	35834018	35834019	0,0,0	2	20,191	0,248
chr2	35978997	35979019	chr2:35978997-35979019;FANTOM	2	.	35979007	35979008	0,0,0	2	1,1	0,21
chr2	36054126	36054275	chr2:36054126-36054275;FANTOM	7	.	36054226	36054227	0,0,0	2	53,1	0,148
chr2	36073494	36073782	chr2:36073494-36073782;FANTOM	14	.	36073583	36073584	0,0,0	2	10,118	0,170
chr2	36082589	36082866	chr2:36082589-36082866;FANTOM	2	.	36082727	36082728	0,0,0	2	1,1	0,276
chr2	37193814	37193923	chr2:37193814-37193923;FANTOM	2	.	37193868	37193869	0,0,0	2	1,1	0,108
chr2	37236425	37236828	chr2:37236425-37236828;NETCAGE	7	.	37236803	37236804	0,0,0	2	356,1	0,402
chr2	37244170	37244200	chr2:37244170-37244200;NETCAGE	2	.	37244184	37244185	0,0,0	2	1,1	0,29
chr2	37263369	37263494	chr2:37263369-37263494;FANTOM	2	.	37263445	37263446	0,0,0	2	29,1	0,124
chr2	37277606	37277857	chr2:37277606-37277857;FANTOM	2	.	37277845	37277846	0,0,0	2	229,1	0,250
chr2	37346811	37347205	chr2:37346811-37347205;NETCAGE	2	.	37347007	37347008	0,0,0	2	1,1	0,393
chr2	37385236	37385567	chr2:37385236-37385567;NETCAGE	3	.	37385425	37385426	0,0,0	2	157,109	0,222
chr2	37390241	37390969	chr2:37390241-37390969;NETCAGE	2	.	37390243	37390244	0,0,0	2	1,724	0,4
chr2	37403332	37403449	chr2:37403332-37403449;NETCAGE	2	.	37403390	37403391	0,0,0	2	1,1	0,116
chr2	37409092	37409861	chr2:37409092-37409861;NETCAGE	11	.	37409308	37409309	0,0,0	2	206,542	0,227
chr2	37410156	37410273	chr2:37410156-37410273;FANTOM	2	.	37410167	37410168	0,0,0	2	1,94	0,23
chr2	37418359	37418481	chr2:37418359-37418481;FANTOM	2	.	37418438	37418439	0,0,0	2	39,1	0,121
chr2	37422692	37422997	chr2:37422692-37422997;NETCAGE	3	.	37422849	37422850	0,0,0	2	146,136	0,169
chr2	37423377	37423535	chr2:37423377-37423535;NETCAGE	2	.	37423455	37423456	0,0,0	2	1,1	0,157
chr2	37511379	37511743	chr2:37511379-37511743;FANTOM	2	.	37511560	37511561	0,0,0	2	1,1	0,363
chr2	37525581	37525952	chr2:37525581-37525952;NETCAGE	3	.	37525874	37525875	0,0,0	2	217,1	0,370
chr2	37578408	37578482	chr2:37578408-37578482;FANTOM	2	.	37578444	37578445	0,0,0	2	1,1	0,73
chr2	37591080	37591185	chr2:37591080-37591185;FANTOM	3	.	37591132	37591133	0,0,0	2	1,1	0,104
chr2	37612652	37612815	chr2:37612652-37612815;FANTOM	2	.	37612734	37612735	0,0,0	2	49,47	0,116
chr2	37613871	37614003	chr2:37613871-37614003;FANTOM	2	.	37613912	37613913	0,0,0	2	1,49	0,83
chr2	37620543	37620985	chr2:37620543-37620985;FANTOM	37	.	37620804	37620805	0,0,0	2	213,132	0,310
chr2	37667167	37667499	chr2:37667167-37667499;FANTOM	2	.	37667462	37667463	0,0,0	2	260,1	0,331
chr2	37719303	37719683	chr2:37719303-37719683;NETCAGE	2	.	37719464	37719465	0,0,0	2	1,58	0,322
chr2	37735634	37735975	chr2:37735634-37735975;FANTOM	17	.	37735804	37735805	0,0,0	2	1,1	0,340
chr2	37761975	37762240	chr2:37761975-37762240;FANTOM	2	.	37762131	37762132	0,0,0	2	49,1	0,264
chr2	37792634	37792812	chr2:37792634-37792812;NETCAGE	2	.	37792757	37792758	0,0,0	2	71,1	0,177
chr2	37814887	37815187	chr2:37814887-37815187;FANTOM	2	.	37815130	37815131	0,0,0	2	189,1	0,299
chr2	37832281	37832554	chr2:37832281-37832554;NETCAGE	2	.	37832451	37832452	0,0,0	2	69,1	0,272
chr2	37943742	37944167	chr2:37943742-37944167;NETCAGE	2	.	37943988	37943989	0,0,0	2	213,144	0,281
chr2	38044834	38044958	chr2:38044834-38044958;FANTOM	2	.	38044922	38044923	0,0,0	2	55,1	0,123
chr2	38127289	38127637	chr2:38127289-38127637;NETCAGE	2	.	38127507	38127508	0,0,0	2	156,67	0,281
chr2	38146860	38147292	chr2:38146860-38147292;FANTOM	2	.	38147186	38147187	0,0,0	2	223,1	0,431
chr2	38212696	38213092	chr2:38212696-38213092;NETCAGE	2	.	38212902	38212903	0,0,0	2	19,1	0,395
chr2	38289444	38289518	chr2:38289444-38289518;FANTOM	2	.	38289468	38289469	0,0,0	2	1,25	0,49
chr2	38327291	38327728	chr2:38327291-38327728;FANTOM	43	.	38327410	38327411	0,0,0	2	57,255	0,182
chr2	38328399	38328767	chr2:38328399-38328767;FANTOM	15	.	38328619	38328620	0,0,0	2	196,123	0,245
chr2	38335168	38335662	chr2:38335168-38335662;FANTOM	11	.	38335437	38335438	0,0,0	2	267,222	0,272
chr2	38336669	38337100	chr2:38336669-38337100;FANTOM	3	.	38336838	38336839	0,0,0	2	135,227	0,204
chr2	38338226	38338317	chr2:38338226-38338317;FANTOM	2	.	38338271	38338272	0,0,0	2	1,1	0,90
chr2	38338650	38339332	chr2:38338650-38339332;FANTOM	28	.	38339039	38339040	0,0,0	2	350,253	0,429
chr2	38340159	38340390	chr2:38340159-38340390;FANTOM	31	.	38340261	38340262	0,0,0	2	68,94	0,137
chr2	38340768	38340880	chr2:38340768-38340880;FANTOM	6	.	38340831	38340832	0,0,0	2	25,10	0,102
chr2	38341539	38341690	chr2:38341539-38341690;FANTOM	9	.	38341612	38341613	0,0,0	2	27,30	0,121
chr2	38344739	38345103	chr2:38344739-38345103;FANTOM	2	.	38345101	38345102	0,0,0	2	362,1	0,363
chr2	38357845	38357960	chr2:38357845-38357960;FANTOM	9	.	38357902	38357903	0,0,0	2	4,4	0,111
chr2	38363457	38363727	chr2:38363457-38363727;FANTOM	2	.	38363572	38363573	0,0,0	2	54,93	0,177
chr2	38364490	38364753	chr2:38364490-38364753;FANTOM	6	.	38364516	38364517	0,0,0	2	4,213	0,50
chr2	38365019	38365195	chr2:38365019-38365195;FANTOM	6	.	38365080	38365081	0,0,0	2	7,59	0,117
chr2	38368034	38368244	chr2:38368034-38368244;FANTOM	2	.	38368138	38368139	0,0,0	2	1,1	0,209
chr2	38368386	38369064	chr2:38368386-38369064;FANTOM	13	.	38368448	38368449	0,0,0	2	20,573	0,105
chr2	38371125	38371312	chr2:38371125-38371312;FANTOM	9	.	38371231	38371232	0,0,0	2	64,37	0,150
chr2	38379564	38379802	chr2:38379564-38379802;FANTOM	7	.	38379647	38379648	0,0,0	2	3,73	0,165
chr2	38386529	38386808	chr2:38386529-38386808;FANTOM	64	.	38386671	38386672	0,0,0	2	31,25	0,254
chr2	38391811	38392386	chr2:38391811-38392386;FANTOM	290	.	38392038	38392039	0,0,0	2	174,293	0,282
chr2	38392685	38392886	chr2:38392685-38392886;FANTOM	5	.	38392728	38392729	0,0,0	2	2,115	0,86
chr2	38396842	38397007	chr2:38396842-38397007;FANTOM	8	.	38396905	38396906	0,0,0	2	6,44	0,121
chr2	38398196	38398293	chr2:38398196-38398293;FANTOM	2	.	38398244	38398245	0,0,0	2	1,1	0,96
chr2	38450737	38451005	chr2:38450737-38451005;NETCAGE	2	.	38450911	38450912	0,0,0	2	82,1	0,267
chr2	38457971	38458053	chr2:38457971-38458053;FANTOM	9	.	38458011	38458012	0,0,0	2	1,1	0,81
chr2	38524772	38524943	chr2:38524772-38524943;FANTOM	6	.	38524789	38524790	0,0,0	2	1,137	0,34
chr2	38544464	38544584	chr2:38544464-38544584;FANTOM	3	.	38544522	38544523	0,0,0	2	1,3	0,117
chr2	38551330	38551663	chr2:38551330-38551663;FANTOM	3	.	38551655	38551656	0,0,0	2	320,1	0,332
chr2	38574275	38574493	chr2:38574275-38574493;FANTOM	2	.	38574327	38574328	0,0,0	2	1,114	0,104
chr2	38631789	38631909	chr2:38631789-38631909;NETCAGE	2	.	38631829	38631830	0,0,0	2	1,40	0,80
chr2	38637943	38638268	chr2:38637943-38638268;FANTOM	2	.	38638105	38638106	0,0,0	2	2,1	0,324
chr2	38658496	38658856	chr2:38658496-38658856;FANTOM	2	.	38658675	38658676	0,0,0	2	1,1	0,359
chr2	38662346	38662582	chr2:38662346-38662582;FANTOM	2	.	38662462	38662463	0,0,0	2	1,3	0,233
chr2	38679139	38679534	chr2:38679139-38679534;NETCAGE	5	.	38679320	38679321	0,0,0	2	1,33	0,362
chr2	38680491	38681137	chr2:38680491-38681137;FANTOM	17	.	38680784	38680785	0,0,0	2	205,263	0,383
chr2	38691443	38691636	chr2:38691443-38691636;FANTOM	3	.	38691539	38691540	0,0,0	2	2,1	0,192
chr2	38695471	38695866	chr2:38695471-38695866;NETCAGE	2	.	38695660	38695661	0,0,0	2	1,17	0,378
chr2	38696050	38696564	chr2:38696050-38696564;NETCAGE	2	.	38696389	38696390	0,0,0	2	319,153	0,361
chr2	38701058	38701293	chr2:38701058-38701293;NETCAGE	2	.	38701175	38701176	0,0,0	2	1,1	0,234
chr2	38705592	38705825	chr2:38705592-38705825;FANTOM	2	.	38705708	38705709	0,0,0	2	1,1	0,232
chr2	38711572	38711710	chr2:38711572-38711710;FANTOM	23	.	38711614	38711615	0,0,0	2	1,54	0,84
chr2	38712726	38712977	chr2:38712726-38712977;FANTOM	5	.	38712851	38712852	0,0,0	2	1,1	0,250
chr2	38717803	38718168	chr2:38717803-38718168;NETCAGE	2	.	38717967	38717968	0,0,0	2	1,37	0,328
chr2	38724067	38724767	chr2:38724067-38724767;FANTOM	3	.	38724182	38724183	0,0,0	2	1,470	0,230
chr2	38734145	38734336	chr2:38734145-38734336;NETCAGE	2	.	38734235	38734236	0,0,0	2	1,10	0,181
chr2	38750330	38750493	chr2:38750330-38750493;FANTOM	2	.	38750411	38750412	0,0,0	2	1,1	0,162
chr2	38765612	38766005	chr2:38765612-38766005;FANTOM	5	.	38765724	38765725	0,0,0	2	1,168	0,225
chr2	38780620	38781017	chr2:38780620-38781017;FANTOM	2	.	38780776	38780777	0,0,0	2	1,85	0,312
chr2	38789416	38789775	chr2:38789416-38789775;FANTOM	6	.	38789579	38789580	0,0,0	2	23,55	0,304
chr2	38802496	38802518	chr2:38802496-38802518;FANTOM	3	.	38802506	38802507	0,0,0	2	1,1	0,21
chr2	38842979	38843050	chr2:38842979-38843050;FANTOM	3	.	38843014	38843015	0,0,0	2	1,1	0,70
chr2	38864560	38864823	chr2:38864560-38864823;FANTOM	37	.	38864692	38864693	0,0,0	2	111,108	0,155
chr2	38877250	38877382	chr2:38877250-38877382;NETCAGE	2	.	38877335	38877336	0,0,0	2	41,1	0,131
chr2	38938266	38938668	chr2:38938266-38938668;NETCAGE	35	.	38938463	38938464	0,0,0	2	159,166	0,236
chr2	39181478	39181650	chr2:39181478-39181650;FANTOM	23	.	39181520	39181521	0,0,0	2	31,117	0,55
chr2	39457316	39457337	chr2:39457316-39457337;FANTOM	2	.	39457326	39457327	0,0,0	2	2,1	0,20
chr2	40014110	40014236	chr2:40014110-40014236;FANTOM	4	.	40014162	40014163	0,0,0	2	1,21	0,105
chr2	40521536	40521936	chr2:40521536-40521936;NETCAGE	2	.	40521791	40521792	0,0,0	2	113,1	0,399
chr2	40814409	40814800	chr2:40814409-40814800;FANTOM	2	.	40814604	40814605	0,0,0	2	1,1	0,390
chr2	40929657	40929939	chr2:40929657-40929939;NETCAGE	2	.	40929797	40929798	0,0,0	2	1,1	0,281
chr2	41215116	41215421	chr2:41215116-41215421;NETCAGE	2	.	41215268	41215269	0,0,0	2	1,1	0,304
chr2	41351103	41351343	chr2:41351103-41351343;FANTOM	2	.	41351340	41351341	0,0,0	2	236,1	0,239
chr2	41383314	41383704	chr2:41383314-41383704;NETCAGE	2	.	41383475	41383476	0,0,0	2	1,67	0,323
chr2	41415473	41415587	chr2:41415473-41415587;FANTOM	2	.	41415529	41415530	0,0,0	2	1,1	0,113
chr2	41452959	41453320	chr2:41452959-41453320;NETCAGE	2	.	41453139	41453140	0,0,0	2	2,1	0,360
chr2	41793983	41794384	chr2:41793983-41794384;FANTOM	2	.	41794307	41794308	0,0,0	2	250,1	0,400
chr2	41889579	41889627	chr2:41889579-41889627;FANTOM	6	.	41889603	41889604	0,0,0	2	2,1	0,47
chr2	41975269	41975574	chr2:41975269-41975574;NETCAGE	10	.	41975563	41975564	0,0,0	2	285,1	0,304
chr2	41989791	41990164	chr2:41989791-41990164;NETCAGE	3	.	41990046	41990047	0,0,0	2	139,1	0,372
chr2	42098215	42098570	chr2:42098215-42098570;FANTOM	5	.	42098384	42098385	0,0,0	2	3,18	0,337
chr2	42142828	42143212	chr2:42142828-42143212;NETCAGE	2	.	42143076	42143077	0,0,0	2	114,1	0,383
chr2	42205485	42205497	chr2:42205485-42205497;FANTOM	2	.	42205490	42205491	0,0,0	2	1,1	0,11
chr2	42347055	42347353	chr2:42347055-42347353;NETCAGE	2	.	42347202	42347203	0,0,0	2	1,4	0,294
chr2	42472340	42472499	chr2:42472340-42472499;FANTOM	4	.	42472419	42472420	0,0,0	2	1,1	0,158
chr2	43039076	43039429	chr2:43039076-43039429;FANTOM	2	.	43039251	43039252	0,0,0	2	1,2	0,351
chr2	43410116	43410321	chr2:43410116-43410321;NETCAGE	2	.	43410222	43410223	0,0,0	2	9,1	0,204
chr2	43519180	43519217	chr2:43519180-43519217;FANTOM	2	.	43519197	43519198	0,0,0	2	1,2	0,35
chr2	43530693	43531084	chr2:43530693-43531084;FANTOM	2	.	43530857	43530858	0,0,0	2	1,62	0,329
chr2	43593927	43594517	chr2:43593927-43594517;FANTOM	26	.	43594224	43594225	0,0,0	2	273,267	0,323
chr2	43594900	43595067	chr2:43594900-43595067;FANTOM	2	.	43594972	43594973	0,0,0	2	1,23	0,144
chr2	43608551	43608764	chr2:43608551-43608764;FANTOM	12	.	43608702	43608703	0,0,0	2	94,4	0,209
chr2	43614527	43614839	chr2:43614527-43614839;FANTOM	7	.	43614682	43614683	0,0,0	2	1,1	0,311
chr2	43627262	43627409	chr2:43627262-43627409;FANTOM	2	.	43627335	43627336	0,0,0	2	1,1	0,146
chr2	43628320	43628472	chr2:43628320-43628472;FANTOM	6	.	43628411	43628412	0,0,0	2	32,1	0,151
chr2	43643234	43643534	chr2:43643234-43643534;NETCAGE	2	.	43643383	43643384	0,0,0	2	1,1	0,299
chr2	43787317	43787699	chr2:43787317-43787699;FANTOM	117	.	43787448	43787449	0,0,0	2	36,155	0,227
chr2	43927189	43927559	chr2:43927189-43927559;FANTOM	2	.	43927373	43927374	0,0,0	2	1,1	0,369
chr2	43960293	43960512	chr2:43960293-43960512;NETCAGE	2	.	43960402	43960403	0,0,0	2	1,1	0,218
chr2	44003224	44003575	chr2:44003224-44003575;NETCAGE	4	.	44003350	44003351	0,0,0	2	3,101	0,250
chr2	44004349	44004570	chr2:44004349-44004570;FANTOM	8	.	44004418	44004419	0,0,0	2	1,82	0,139
chr2	44166891	44167122	chr2:44166891-44167122;FANTOM	2	.	44167006	44167007	0,0,0	2	1,1	0,230
chr2	44173984	44174176	chr2:44173984-44174176;FANTOM	3	.	44174083	44174084	0,0,0	2	9,1	0,191
chr2	44381735	44382096	chr2:44381735-44382096;FANTOM	2	.	44381988	44381989	0,0,0	2	147,1	0,360
chr2	44413112	44413471	chr2:44413112-44413471;FANTOM	2	.	44413139	44413140	0,0,0	2	1,304	0,55
chr2	44414043	44414328	chr2:44414043-44414328;NETCAGE	2	.	44414164	44414165	0,0,0	2	1,43	0,242
chr2	44414686	44415015	chr2:44414686-44415015;FANTOM	4	.	44414850	44414851	0,0,0	2	1,1	0,328
chr2	44415166	44415314	chr2:44415166-44415314;FANTOM	2	.	44415239	44415240	0,0,0	2	1,1	0,147
chr2	44430005	44430329	chr2:44430005-44430329;NETCAGE	2	.	44430166	44430167	0,0,0	2	1,1	0,323
chr2	44453370	44453518	chr2:44453370-44453518;NETCAGE	3	.	44453443	44453444	0,0,0	2	1,1	0,147
chr2	44536102	44536205	chr2:44536102-44536205;FANTOM	2	.	44536141	44536142	0,0,0	2	1,25	0,78
chr2	44545178	44545247	chr2:44545178-44545247;NETCAGE	2	.	44545212	44545213	0,0,0	2	1,1	0,68
chr2	44564743	44564977	chr2:44564743-44564977;NETCAGE	2	.	44564952	44564953	0,0,0	2	187,1	0,233
chr2	44611353	44611365	chr2:44611353-44611365;FANTOM	4	.	44611359	44611360	0,0,0	2	3,1	0,11
chr2	44645123	44645278	chr2:44645123-44645278;FANTOM	2	.	44645200	44645201	0,0,0	2	1,1	0,154
chr2	44758276	44758420	chr2:44758276-44758420;NETCAGE	2	.	44758387	44758388	0,0,0	2	81,1	0,143
chr2	44776170	44776468	chr2:44776170-44776468;FANTOM	13	.	44776386	44776387	0,0,0	2	145,9	0,289
chr2	44782142	44783088	chr2:44782142-44783088;NETCAGE	725	.	44782861	44782862	0,0,0	2	685,192	0,754
chr2	44807593	44807918	chr2:44807593-44807918;FANTOM	2	.	44807755	44807756	0,0,0	2	1,1	0,324
chr2	44808268	44808753	chr2:44808268-44808753;FANTOM	2	.	44808475	44808476	0,0,0	2	135,205	0,280
chr2	44811937	44812164	chr2:44811937-44812164;FANTOM	15	.	44812034	44812035	0,0,0	2	7,38	0,189
chr2	44816152	44816318	chr2:44816152-44816318;FANTOM	3	.	44816263	44816264	0,0,0	2	58,1	0,165
chr2	44817850	44818066	chr2:44817850-44818066;FANTOM	2	.	44817967	44817968	0,0,0	2	21,1	0,215
chr2	44859313	44859592	chr2:44859313-44859592;FANTOM	2	.	44859563	44859564	0,0,0	2	238,16	0,263
chr2	44866966	44867150	chr2:44866966-44867150;NETCAGE	2	.	44867057	44867058	0,0,0	2	1,1	0,183
chr2	44874008	44874291	chr2:44874008-44874291;FANTOM	9	.	44874193	44874194	0,0,0	2	95,6	0,277
chr2	44875932	44876228	chr2:44875932-44876228;NETCAGE	2	.	44876079	44876080	0,0,0	2	1,1	0,295
chr2	44893692	44894160	chr2:44893692-44894160;FANTOM	13	.	44894011	44894012	0,0,0	2	316,144	0,324
chr2	44900579	44900952	chr2:44900579-44900952;FANTOM	2	.	44900864	44900865	0,0,0	2	199,1	0,372
chr2	44902647	44902879	chr2:44902647-44902879;FANTOM	2	.	44902762	44902763	0,0,0	2	1,1	0,231
chr2	44908057	44908379	chr2:44908057-44908379;NETCAGE	2	.	44908311	44908312	0,0,0	2	231,44	0,278
chr2	44922000	44922588	chr2:44922000-44922588;FANTOM	35	.	44922391	44922392	0,0,0	2	386,191	0,397
chr2	44941090	44941499	chr2:44941090-44941499;FANTOM	31	.	44941463	44941464	0,0,0	2	369,30	0,379
chr2	44970314	44970454	chr2:44970314-44970454;FANTOM	3	.	44970390	44970391	0,0,0	2	15,1	0,139
chr2	44971249	44971459	chr2:44971249-44971459;FANTOM	6	.	44971297	44971298	0,0,0	2	1,114	0,96
chr2	44972136	44972299	chr2:44972136-44972299;FANTOM	41	.	44972173	44972174	0,0,0	2	4,92	0,71
chr2	44982007	44982220	chr2:44982007-44982220;FANTOM	10	.	44982059	44982060	0,0,0	2	52,159	0,54
chr2	45049924	45050303	chr2:45049924-45050303;FANTOM	12	.	45049971	45049972	0,0,0	2	5,288	0,91
chr2	45052090	45052462	chr2:45052090-45052462;FANTOM	19	.	45052200	45052201	0,0,0	2	93,244	0,128
chr2	45052825	45053369	chr2:45052825-45053369;FANTOM	27	.	45053145	45053146	0,0,0	2	257,160	0,384
chr2	45054606	45054947	chr2:45054606-45054947;FANTOM	2	.	45054646	45054647	0,0,0	2	1,261	0,80
chr2	45057508	45057703	chr2:45057508-45057703;FANTOM	2	.	45057603	45057604	0,0,0	2	1,4	0,191
chr2	45086457	45086827	chr2:45086457-45086827;FANTOM	17	.	45086511	45086512	0,0,0	2	19,279	0,91
chr2	45087188	45087473	chr2:45087188-45087473;FANTOM	2	.	45087278	45087279	0,0,0	2	1,104	0,181
chr2	45088481	45088637	chr2:45088481-45088637;FANTOM	3	.	45088552	45088553	0,0,0	2	1,14	0,142
chr2	45091839	45091950	chr2:45091839-45091950;FANTOM	2	.	45091894	45091895	0,0,0	2	1,1	0,110
chr2	45095487	45095777	chr2:45095487-45095777;FANTOM	2	.	45095630	45095631	0,0,0	2	1,3	0,287
chr2	45101048	45101376	chr2:45101048-45101376;FANTOM	16	.	45101244	45101245	0,0,0	2	160,94	0,234
chr2	45120392	45120569	chr2:45120392-45120569;FANTOM	14	.	45120449	45120450	0,0,0	2	3,65	0,112
chr2	45124536	45124785	chr2:45124536-45124785;FANTOM	2	.	45124660	45124661	0,0,0	2	1,1	0,248
chr2	45125652	45125827	chr2:45125652-45125827;FANTOM	8	.	45125741	45125742	0,0,0	2	36,32	0,143
chr2	45130452	45130696	chr2:45130452-45130696;FANTOM	16	.	45130578	45130579	0,0,0	2	53,43	0,201
chr2	45131479	45131600	chr2:45131479-45131600;FANTOM	2	.	45131536	45131537	0,0,0	2	1,7	0,114
chr2	45133229	45133379	chr2:45133229-45133379;FANTOM	14	.	45133334	45133335	0,0,0	2	104,43	0,107
chr2	45135006	45135341	chr2:45135006-45135341;FANTOM	3	.	45135142	45135143	0,0,0	2	1,62	0,273
chr2	45245763	45246100	chr2:45245763-45246100;FANTOM	24	.	45245833	45245834	0,0,0	2	61,257	0,80
chr2	45277448	45277637	chr2:45277448-45277637;FANTOM	2	.	45277539	45277540	0,0,0	2	1,7	0,182
chr2	45431539	45431657	chr2:45431539-45431657;FANTOM	2	.	45431596	45431597	0,0,0	2	1,3	0,115
chr2	45549306	45549456	chr2:45549306-45549456;FANTOM	2	.	45549385	45549386	0,0,0	2	10,1	0,149
chr2	45609830	45609977	chr2:45609830-45609977;FANTOM	2	.	45609903	45609904	0,0,0	2	1,1	0,146
chr2	45895854	45895987	chr2:45895854-45895987;FANTOM	2	.	45895920	45895921	0,0,0	2	1,1	0,132
chr2	46170825	46171250	chr2:46170825-46171250;FANTOM	2	.	46170992	46170993	0,0,0	2	86,176	0,249
chr2	46226392	46226943	chr2:46226392-46226943;FANTOM	45	.	46226574	46226575	0,0,0	2	157,343	0,208
chr2	46227322	46227547	chr2:46227322-46227547;FANTOM	2	.	46227523	46227524	0,0,0	2	180,1	0,224
chr2	46228416	46228655	chr2:46228416-46228655;FANTOM	22	.	46228537	46228538	0,0,0	2	64,60	0,179
chr2	46228735	46228978	chr2:46228735-46228978;FANTOM	25	.	46228834	46228835	0,0,0	2	34,78	0,165
chr2	47783263	47783648	chr2:47783263-47783648;FANTOM	2	.	47783579	47783580	0,0,0	2	250,1	0,384
chr2	48268633	48268814	chr2:48268633-48268814;FANTOM	2	.	48268738	48268739	0,0,0	2	31,1	0,180
chr2	48297016	48297163	chr2:48297016-48297163;NETCAGE	4	.	48297081	48297082	0,0,0	2	21,36	0,111
chr2	48311704	48311844	chr2:48311704-48311844;FANTOM	2	.	48311773	48311774	0,0,0	2	1,1	0,139
chr2	48325093	48325217	chr2:48325093-48325217;FANTOM	5	.	48325135	48325136	0,0,0	2	15,54	0,70
chr2	48753288	48753519	chr2:48753288-48753519;NETCAGE	2	.	48753403	48753404	0,0,0	2	1,1	0,230
chr2	48994338	48994561	chr2:48994338-48994561;FANTOM	2	.	48994450	48994451	0,0,0	2	4,1	0,222
chr2	49007776	49007962	chr2:49007776-49007962;FANTOM	2	.	49007868	49007869	0,0,0	2	1,1	0,185
chr2	49015714	49015864	chr2:49015714-49015864;NETCAGE	2	.	49015788	49015789	0,0,0	2	1,1	0,149
chr2	49039361	49039715	chr2:49039361-49039715;NETCAGE	7	.	49039420	49039421	0,0,0	2	2,236	0,118
chr2	49050383	49050442	chr2:49050383-49050442;NETCAGE	2	.	49050412	49050413	0,0,0	2	1,1	0,58
chr2	49164109	49164497	chr2:49164109-49164497;FANTOM	177	.	49164166	49164167	0,0,0	2	11,283	0,105
chr2	49220137	49220320	chr2:49220137-49220320;FANTOM	3	.	49220215	49220216	0,0,0	2	1,26	0,157
chr2	49222465	49222648	chr2:49222465-49222648;FANTOM	12	.	49222517	49222518	0,0,0	2	7,85	0,98
chr2	49308335	49308627	chr2:49308335-49308627;FANTOM	4	.	49308516	49308517	0,0,0	2	72,1	0,291
chr2	49476258	49476371	chr2:49476258-49476371;FANTOM	31	.	49476328	49476329	0,0,0	2	38,9	0,104
chr2	49551622	49552007	chr2:49551622-49552007;NETCAGE	3	.	49551700	49551701	0,0,0	2	1,228	0,157
chr2	49599231	49599539	chr2:49599231-49599539;FANTOM	42	.	49599284	49599285	0,0,0	2	14,215	0,93
chr2	49602435	49602819	chr2:49602435-49602819;FANTOM	17	.	49602722	49602723	0,0,0	2	205,14	0,370
chr2	49611022	49611423	chr2:49611022-49611423;NETCAGE	2	.	49611065	49611066	0,0,0	2	1,314	0,87
chr2	49667340	49667516	chr2:49667340-49667516;FANTOM	2	.	49667427	49667428	0,0,0	2	1,1	0,175
chr2	49669507	49669758	chr2:49669507-49669758;FANTOM	2	.	49669664	49669665	0,0,0	2	88,24	0,227
chr2	50238081	50238459	chr2:50238081-50238459;FANTOM	2	.	50238269	50238270	0,0,0	2	1,1	0,377
chr2	50374464	50374912	chr2:50374464-50374912;FANTOM	3	.	50374530	50374531	0,0,0	2	40,354	0,94
chr2	50405522	50405718	chr2:50405522-50405718;NETCAGE	3	.	50405583	50405584	0,0,0	2	1,73	0,123
chr2	50826493	50826745	chr2:50826493-50826745;FANTOM	2	.	50826618	50826619	0,0,0	2	1,1	0,251
chr2	51002122	51002711	chr2:51002122-51002711;FANTOM	89	.	51002600	51002601	0,0,0	2	439,70	0,519
chr2	51002878	51003310	chr2:51002878-51003310;FANTOM	102	.	51003219	51003220	0,0,0	2	311,59	0,373
chr2	51138320	51138330	chr2:51138320-51138330;FANTOM	2	.	51138324	51138325	0,0,0	2	1,1	0,9
chr2	51404705	51404910	chr2:51404705-51404910;NETCAGE	3	.	51404818	51404819	0,0,0	2	23,1	0,204
chr2	51460893	51460937	chr2:51460893-51460937;FANTOM	2	.	51460914	51460915	0,0,0	2	1,1	0,43
chr2	51802988	51803250	chr2:51802988-51803250;NETCAGE	3	.	51803227	51803228	0,0,0	2	219,1	0,261
chr2	51892410	51892693	chr2:51892410-51892693;FANTOM	11	.	51892529	51892530	0,0,0	2	65,108	0,175
chr2	51935377	51935535	chr2:51935377-51935535;FANTOM	2	.	51935455	51935456	0,0,0	2	1,1	0,157
chr2	52027597	52027891	chr2:52027597-52027891;FANTOM	2	.	52027744	52027745	0,0,0	2	2,1	0,293
chr2	52171359	52171618	chr2:52171359-52171618;FANTOM	2	.	52171542	52171543	0,0,0	2	179,71	0,188
chr2	52222473	52222573	chr2:52222473-52222573;NETCAGE	2	.	52222522	52222523	0,0,0	2	1,1	0,99
chr2	52233972	52234151	chr2:52233972-52234151;FANTOM	126	.	52234070	52234071	0,0,0	2	52,34	0,145
chr2	52258746	52259128	chr2:52258746-52259128;FANTOM	2	.	52258936	52258937	0,0,0	2	1,1	0,381
chr2	52304589	52304903	chr2:52304589-52304903;NETCAGE	2	.	52304745	52304746	0,0,0	2	1,1	0,313
chr2	52312860	52312998	chr2:52312860-52312998;FANTOM	2	.	52312926	52312927	0,0,0	2	1,5	0,133
chr2	52324060	52324293	chr2:52324060-52324293;FANTOM	2	.	52324179	52324180	0,0,0	2	8,1	0,232
chr2	52346111	52346489	chr2:52346111-52346489;NETCAGE	4	.	52346294	52346295	0,0,0	2	48,58	0,320
chr2	52353768	52354233	chr2:52353768-52354233;NETCAGE	3	.	52354038	52354039	0,0,0	2	153,76	0,389
chr2	52358976	52359224	chr2:52358976-52359224;NETCAGE	2	.	52359118	52359119	0,0,0	2	38,1	0,247
chr2	52365631	52366051	chr2:52365631-52366051;FANTOM	3	.	52365890	52365891	0,0,0	2	121,21	0,399
chr2	52368541	52368801	chr2:52368541-52368801;FANTOM	2	.	52368597	52368598	0,0,0	2	1,147	0,113
chr2	52390654	52390929	chr2:52390654-52390929;NETCAGE	2	.	52390791	52390792	0,0,0	2	1,1	0,274
chr2	52406355	52406765	chr2:52406355-52406765;NETCAGE	3	.	52406646	52406647	0,0,0	2	190,16	0,394
chr2	52427005	52427320	chr2:52427005-52427320;FANTOM	2	.	52427164	52427165	0,0,0	2	6,1	0,314
chr2	52433614	52433871	chr2:52433614-52433871;NETCAGE	4	.	52433789	52433790	0,0,0	2	96,1	0,256
chr2	52467409	52467590	chr2:52467409-52467590;FANTOM	8	.	52467536	52467537	0,0,0	2	81,6	0,175
chr2	52468683	52468937	chr2:52468683-52468937;NETCAGE	2	.	52468846	52468847	0,0,0	2	75,1	0,253
chr2	52475029	52475288	chr2:52475029-52475288;NETCAGE	35	.	52475254	52475255	0,0,0	2	225,32	0,227
```
